## Supplementary material for "The FBA Solution Space Kernel – Introduction and Illustrative Examples": SSK software manual and code: ExploreKernel.nb

```
(* Content-type: application/vnd.wolfram.mathematica *)

(*** Wolfram Notebook File ***)
(* http://www.wolfram.com/nb *)

(* CreatedBy='Mathematica 12.2' *)

(*CacheID: 234*)
(* Internal cache information:
NotebookFileLineBreakTest
NotebookFileLineBreakTest
NotebookDataPosition[       158,          7]
NotebookDataLength[    357401,       8142]
NotebookOptionsPosition[    337940,       7832]
NotebookOutlinePosition[    338347,       7848]
CellTagsIndexPosition[    338304,       7845]
WindowFrame->Normal*)

(* Beginning of Notebook Content *)
Notebook[{

Cell[CellGroupData[{
Cell["Explore and Process FBA Kernel Solutionspace", "Title",
 CellChangeTimes->{{3.781297309840023*^9, 
  3.781297353479137*^9}},ExpressionUUID->"b213243c-5437-414e-8cb3-\
90eaf170b177"],

Cell[CellGroupData[{

Cell["Copyright", "Subsubsection",
 CellChangeTimes->{{3.852137018051675*^9, 
  3.852137050325007*^9}},ExpressionUUID->"855a71f5-b352-4133-bdf3-\
2c0843f8f6ec"],

Cell["\[Copyright] Copyright 2022 Wynand Verwoerd", "Text",
 CellChangeTimes->{{3.852137176007019*^9, 3.852137198743255*^9}, 
   3.85213730515895*^9},ExpressionUUID->"7d6c96f7-6ed2-435f-8a65-\
a059e722e417"],

Cell["This file is part of SSKernel.", "Text",
 CellChangeTimes->{{3.852175262504057*^9, 
  3.852175273331218*^9}},ExpressionUUID->"9b4c2827-bdba-4c68-8d62-\
8a3f24a53038"],

Cell["\<\
The SSKernel program is free software; you can redistribute it and/or modify \
it under the terms of the GNU General Public License as published by the Free \
Software Foundation; either version 3 of the License, or (at your option) any \
later version . 
This program is distributed in the hope that it will be useful, but WITHOUT \
ANY WARRANTY; without even the implied warranty of MERCHANTABILITY or FITNESS \
FOR A PARTICULAR PURPOSE . See the GNU General Public License for more \
details . 
You should have received a copy of the GNU General Public License along with \
this program . If not, see http://www.gnu.org/licenses/\
\>", "Text",
 CellChangeTimes->{{3.852137456506303*^9, 
  3.8521375419276896`*^9}},ExpressionUUID->"59b5a47d-c8bb-462a-aaa3-\
ff4fe9c8b196"]
}, Open  ]],

Cell[CellGroupData[{

Cell["Summary", "Subsubsection",
 CellChangeTimes->{{3.852175353474017*^9, 
  3.852175356144348*^9}},ExpressionUUID->"f5ad1fb4-14ad-433b-b502-\
11e6515227ab"],

Cell["\<\
This file is meant to demonstrate how to load and analyze the output file \
from a SSKernel calculation that has been performed previously. It can be \
used as a template that can be expanded for further calculations and analysis.

It uses the variables defined in the SSKernel Configuration package and some \
utility functions loaded from the Centering package. Otherwise it is \
independent of the SSKernel code. 

The Initialization should execute automatically, by user choice, on execution \
of the first user command. Otherwise execute it manually first.\
\>", "Abstract",
 CellChangeTimes->{{3.781297407616189*^9, 3.781297489592426*^9}, 
   3.7818130631661453`*^9, {3.781912140352871*^9, 3.78191219467162*^9}, {
   3.7819122267635846`*^9, 3.781912251794915*^9}, {3.79096916394022*^9, 
   3.790969358050714*^9}, {3.824845086254029*^9, 3.824845106557771*^9}, {
   3.904590266230986*^9, 3.904590280516884*^9}, {3.904599692826345*^9, 
   3.904599698083136*^9}, {3.904948160655989*^9, 3.9049481634224463`*^9}, {
   3.905183621092696*^9, 3.905183621731962*^9}, {3.909683626304349*^9, 
   3.909683746082934*^9}, {3.90968379602678*^9, 3.909683851074415*^9}, {
   3.9148719218154793`*^9, 3.914871946829254*^9}, {3.914871979052656*^9, 
   3.91487204486066*^9}, {3.915553716035532*^9, 3.91555371944013*^9}, {
   3.9155537678404217`*^9, 
   3.9155538300813236`*^9}},ExpressionUUID->"04e31b23-9784-4d7b-8ccb-\
38d87975f178"]
}, Open  ]],

Cell[CellGroupData[{

Cell["Initialize variable definitions and utility functions", "Subsubsection",
 InitializationCell->True,
 CellChangeTimes->{{3.909604436547332*^9, 3.909604480442918*^9}, {
  3.9096819419931283`*^9, 
  3.909681967900708*^9}},ExpressionUUID->"5f9421ac-0535-417c-9a38-\
118dbde0e2ff"],

Cell[BoxData[{
 RowBox[{
  RowBox[{"SetDirectory", "[", 
   RowBox[{"FileNameJoin", "[", 
    RowBox[{"{", 
     RowBox[{
      RowBox[{"NotebookDirectory", "[", "]"}], ",", "\"\<Packages\>\""}], 
     "}"}], "]"}], "]"}], ";"}], "\n", 
 RowBox[{"Get", "[", "\"\<Configuration`\>\"", "]"}], "\[IndentingNewLine]", 
 RowBox[{"Get", "[", "\"\<Centering`\>\"", "]"}]}], "Input",
 InitializationCell->True,
 CellChangeTimes->{{3.909682006378538*^9, 3.909682012150896*^9}},
 CellLabel->
  "In[137]:=",ExpressionUUID->"eac747fd-7a5e-4d44-9fa9-d0d94931de01"]
}, Closed]],

Cell[CellGroupData[{

Cell["Load data", "Subsection",
 CellChangeTimes->{{3.781308711543443*^9, 
  3.781308713659853*^9}},ExpressionUUID->"6d888539-fa3e-4b44-9ce2-\
21ba5c4f0298"],

Cell["\<\
Click the Browse button to select a *.dif data file, as generated by a \
previous run of SSKernel.\
\>", "Text",
 CellChangeTimes->{
  3.9051836792872105`*^9, {3.911333689377904*^9, 
   3.911333709539953*^9}},ExpressionUUID->"93b0b911-52d9-49af-98b3-\
95286f422691"],

Cell[CellGroupData[{

Cell[BoxData[
 RowBox[{"FileNameSetter", "[", 
  RowBox[{
   RowBox[{"Dynamic", "[", 
    RowBox[{"SSKfile", ",", 
     RowBox[{
      RowBox[{"(", 
       RowBox[{
        RowBox[{"SSKfile", "=", "#"}], ";", "\[IndentingNewLine]", 
        RowBox[{"Species", "=", 
         RowBox[{"FileNameTake", "[", 
          RowBox[{"SSKfile", ",", 
           RowBox[{"{", 
            RowBox[{"-", "2"}], "}"}]}], "]"}]}]}], ")"}], "&"}]}], "]"}], 
   ",", "\"\<Open\>\"", ",", 
   RowBox[{"{", 
    RowBox[{
     RowBox[{"\"\<SSKernel output\>\"", "\[Rule]", 
      RowBox[{"{", "\"\<*.dif\>\"", "}"}]}], ",", 
     RowBox[{"\"\<All files\>\"", "\[Rule]", 
      RowBox[{"{", "\"\<*\>\"", "}"}]}]}], "}"}]}], "]"}]], "Input",
 CellChangeTimes->{{3.781291712597701*^9, 3.781291756703076*^9}, {
   3.824845028030625*^9, 3.824845032510652*^9}, 3.909603615863134*^9, {
   3.909604135440921*^9, 3.9096041406746087`*^9}, {3.909683393478849*^9, 
   3.9096834181061954`*^9}},
 CellLabel->"In[37]:=",ExpressionUUID->"2ef35bb2-8c97-4a58-b890-00e710fc69c6"],

Cell[BoxData[
 TemplateBox[{
   Dynamic[$CellContext`SSKfile, ($CellContext`SSKfile = #; 
    Configuration`Species = FileNameTake[$CellContext`SSKfile, {-2}])& ], 
   "Open", {"SSKernel output" -> {"*.dif"}, "All files" -> {"*"}}},
  "FileNameSetterBoxes"]], "Output",
 CellChangeTimes->{3.781297151809503*^9, 3.824845064172041*^9, 
  3.82484516782102*^9, 3.904679938338866*^9, 3.909601754349969*^9, 
  3.909603730467531*^9, 3.909604252858931*^9, 3.909687925295259*^9},
 CellLabel->"Out[37]=",ExpressionUUID->"2140027c-b155-467f-b1b8-57393436a646"]
}, Open  ]],

Cell[CellGroupData[{

Cell[BoxData["SSKfile"], "Input",
 CellChangeTimes->{{3.909604274261809*^9, 3.909604277473438*^9}},
 CellLabel->"In[24]:=",ExpressionUUID->"c555104a-4665-4268-bda6-e84b7bc57939"],

Cell[BoxData["\<\"C:\\\\Users\\\\verwoerw\\\\OneDrive - Lincoln \
University\\\\My \
Documents\\\\eclipse-workspace\\\\SolutionSpaceKernel\\\\TEST\\\\iAB_RBC_283 \
SSKernel.dif\"\>"], "Output",
 CellChangeTimes->{
  3.90960427869419*^9, 3.909679192460264*^9, 3.9096821248218083`*^9, 
   3.9107126630549717`*^9, 3.910718838033871*^9, 3.9113250233874345`*^9, 
   3.914872103878381*^9, 3.914966160876795*^9, {3.9154673612606964`*^9, 
   3.9154673787364902`*^9}, 3.9154774250501366`*^9},
 CellLabel->"Out[24]=",ExpressionUUID->"7455b59a-af2e-b44d-bc36-03d9292ac2a3"]
}, Open  ]],

Cell[CellGroupData[{

Cell[BoxData[{
 RowBox[{
  RowBox[{"Clear", "[", 
   RowBox[{
   "mainhead", ",", "SectionHeadings", ",", "importdata", ",", "KernelSpace", 
    ",", "PeriPoints", ",", "fixvals", ",", "thindirs", ",", "rays", ",", 
    "insphere", ",", "fixdirs", ",", " ", "MetaboliteNames", ",", 
    "ReactionNames", ",", " ", "ReducedSS"}], "]"}], ";", 
  RowBox[{"importdata", "=", 
   RowBox[{"{", 
    RowBox[{
    "KernelSpace", ",", "PeriPoints", ",", "fixvals", ",", "thindirs", ",", 
     "rays", ",", "insphere", ",", "fixdirs", ",", " ", 
     RowBox[{"{", 
      RowBox[{"MetaboliteNames", ",", "ReactionNames"}], "}"}], " ", ",", " ",
      "ReducedSS"}], "}"}]}], ";"}], "\n", 
 RowBox[{
  RowBox[{
   RowBox[{"Evaluate", "[", 
    RowBox[{"Flatten", "[", 
     RowBox[{
      RowBox[{"Prepend", "[", 
       RowBox[{
        RowBox[{"Table", "[", 
         RowBox[{
          RowBox[{"{", 
           RowBox[{
            RowBox[{"SectionHeadings", "[", "i", "]"}], ",", 
            RowBox[{"importdata", "[", 
             RowBox[{"[", "i", "]"}], "]"}]}], "}"}], ",", 
          RowBox[{"{", 
           RowBox[{"i", ",", 
            RowBox[{"Length", "[", "importdata", "]"}]}], "}"}]}], "]"}], ",",
         "mainhead"}], "]"}], ",", "1"}], "]"}], "]"}], "=", 
   RowBox[{"ToExpression", "/@", 
    RowBox[{"Flatten", "[", 
     RowBox[{"Import", "[", 
      RowBox[{"SSKfile", ",", "\"\<DIF\>\"", ",", 
       RowBox[{"\"\<IgnoreEmptyLines\>\"", "->", "True"}]}], "]"}], "]"}]}]}],
   ";"}], "\[IndentingNewLine]", 
 RowBox[{"MainHeading", "=", 
  RowBox[{"DeleteCases", "[", 
   RowBox[{
    RowBox[{"StringSplit", "[", 
     RowBox[{"mainhead", ",", 
      RowBox[{"{", 
       RowBox[{"\"\<(* \>\"", ",", "\"\< *)\>\""}], "}"}]}], "]"}], ",", 
    "\"\<\\n\>\""}], "]"}]}]}], "Input",
 CellChangeTimes->{{3.724963678526578*^9, 3.724963696392059*^9}, {
   3.724963727927841*^9, 3.724963756087672*^9}, {3.724963806735282*^9, 
   3.724963854255581*^9}, {3.7249639039857388`*^9, 3.724963945815898*^9}, {
   3.72496427447531*^9, 3.724964281053803*^9}, 3.724964426138352*^9, {
   3.724965154236028*^9, 3.724965158210597*^9}, {3.724965308418767*^9, 
   3.724965308770679*^9}, 3.725056970749248*^9, {3.725057019481418*^9, 
   3.725057020497162*^9}, {3.72505712057688*^9, 3.725057146095869*^9}, {
   3.726256769093526*^9, 3.7262567710156045`*^9}, {3.728686439426626*^9, 
   3.7286864494696674`*^9}, {3.728689052941872*^9, 3.72868905361382*^9}, 
   3.7395805327148685`*^9, {3.743116308619807*^9, 3.743116309642988*^9}, {
   3.74854823473383*^9, 3.748548254107832*^9}, {3.7485483336589184`*^9, 
   3.748548341206583*^9}, {3.75771275560165*^9, 3.75771275599238*^9}, 
   3.757712823794561*^9, {3.7601558365436325`*^9, 3.760155837024127*^9}, {
   3.760155875743142*^9, 3.7601559217370615`*^9}, {3.760156274433627*^9, 
   3.760156289399441*^9}, {3.760644750054108*^9, 3.760644815164808*^9}, {
   3.760644892469732*^9, 3.760644969349268*^9}, {3.760645088960285*^9, 
   3.760645130676858*^9}, {3.760645267790063*^9, 3.760645275994284*^9}, 
   3.7606471238128023`*^9, {3.760647264241929*^9, 3.7606472894201193`*^9}, {
   3.760647328651919*^9, 3.760647349883688*^9}, {3.760742257154957*^9, 
   3.760742266171552*^9}, {3.7800904807075*^9, 3.780090504272891*^9}, {
   3.781291922647069*^9, 3.781291982899196*^9}, {3.781298109840929*^9, 
   3.781298117945498*^9}, {3.78129819415122*^9, 3.7812982065070696`*^9}, 
   3.781298253050758*^9, 3.781300197113109*^9, {3.781301049085356*^9, 
   3.7813010545287886`*^9}, {3.904063592287103*^9, 3.904063629124853*^9}, {
   3.9040638945775185`*^9, 3.904063920663245*^9}, {3.9046698628916883`*^9, 
   3.904669867941999*^9}, 3.904670802404961*^9, {3.904671277626449*^9, 
   3.904671295236384*^9}, {3.909604153934486*^9, 3.909604156163767*^9}},
 CellLabel->
  "In[140]:=",ExpressionUUID->"24f9cda2-befc-45dd-9171-30cafab11d6b"],

Cell[BoxData[
 RowBox[{"{", 
  RowBox[{"\<\"Full SS Kernel Analysis for Test\"\>", 
   ",", "\<\" Model iAB_RBC_283  with uncapped kernel of type Compact\\n \
calculated on Wed 29 May 2024 in 1.33 seconds.\"\>"}], "}"}]], "Output",
 CellChangeTimes->{
  3.781297206823332*^9, 3.7812979831375346`*^9, 3.7812981201212487`*^9, 
   3.781298207792467*^9, 3.781299000950179*^9, {3.781299321270274*^9, 
   3.781299351169369*^9}, 3.78129986287435*^9, 3.781300143435679*^9, 
   3.781300184153702*^9, 3.781300262983066*^9, 3.781300694665636*^9, {
   3.781300993047041*^9, 3.781301036105352*^9}, 3.781301070417512*^9, 
   3.7813094142695875`*^9, 3.781813126700287*^9, 3.781813256324788*^9, 
   3.781889480800498*^9, 3.781912458244989*^9, 3.824845218957362*^9, 
   3.9046698378261786`*^9, 3.904669869971716*^9, 3.9046708093909044`*^9, 
   3.9046712971271653`*^9, 3.9046791269531*^9, 3.904925256479419*^9, 
   3.904927661397945*^9, 3.904931958144485*^9, 3.908904721765314*^9, 
   3.908918713118793*^9, 3.9095044951753225`*^9, 3.909504755360564*^9, 
   3.9095194598942165`*^9, 3.909522663158002*^9, 3.909523702937211*^9, 
   3.909601789513749*^9, 3.909602085412019*^9, 3.909602355077776*^9, 
   3.90960396085228*^9, 3.9096042912041817`*^9, 3.9096791999950523`*^9, 
   3.909682130480675*^9, 3.9096872542261972`*^9, 3.910712712963058*^9, 
   3.910718847213662*^9, 3.9113250286052547`*^9, 3.911325142486709*^9, 
   3.914872112142639*^9, 3.9149661717194195`*^9, 3.915467382456352*^9, 
   3.915477427828197*^9, 3.9155533399567795`*^9, 3.9166812053714676`*^9, 
   3.9259582018610535`*^9, 3.9259598433519*^9, 3.9259684827767506`*^9, 
   3.9259688501968365`*^9, 3.925969050476223*^9, 3.9260129388486156`*^9},
 CellLabel->
  "Out[142]=",ExpressionUUID->"5c77b5b4-d444-f44a-9f97-875c37651481"]
}, Open  ]]
}, Open  ]],

Cell[CellGroupData[{

Cell["Display the imported results", "Subsection",
 CellChangeTimes->{{3.781309032002139*^9, 
  3.781309044401776*^9}},ExpressionUUID->"d95878cf-2bdd-4bc8-8b45-\
c9e80d230029"],

Cell[CellGroupData[{

Cell["Fixed values", "Subsubsection",
 CellChangeTimes->{{3.7818131753278728`*^9, 
  3.781813182640379*^9}},ExpressionUUID->"cbdc03ef-bb47-4d72-83d9-\
3ff0b7c7fe43"],

Cell["Display reactions that became fixed in direction : ", "Text",
 CellChangeTimes->{{3.7813074323848305`*^9, 3.781307495656581*^9}, 
   3.781889511913328*^9, {3.9046715616727977`*^9, 
   3.904671573633468*^9}},ExpressionUUID->"4ba404e7-c76e-4568-8914-\
606969c7ed7f"],

Cell[CellGroupData[{

Cell[BoxData[
 RowBox[{"TableForm", "[", 
  RowBox[{
   RowBox[{"Partition", "[", 
    RowBox[{"fixdirs", ",", 
     RowBox[{"UpTo", "[", "3", "]"}]}], "]"}], ",", 
   RowBox[{"TableDirections", "\[Rule]", 
    RowBox[{"{", 
     RowBox[{"Column", ",", "Row", ",", "Row"}], "}"}]}]}], "]"}]], "Input",
 CellChangeTimes->{{3.7813038355044827`*^9, 3.781303904435003*^9}, {
  3.781303938317959*^9, 3.781303946141771*^9}, {3.781304076843735*^9, 
  3.781304150859131*^9}, {3.781304205897932*^9, 3.7813042088747473`*^9}, {
  3.781304346876771*^9, 3.78130444011627*^9}, {3.781307414244586*^9, 
  3.7813074147208805`*^9}, {3.8248452325670247`*^9, 3.824845235213954*^9}, {
  3.9046715152502766`*^9, 3.9046715222705097`*^9}},
 CellLabel->"In[57]:=",ExpressionUUID->"5128ac8d-56ce-42db-afa5-ccc1c001ef9a"],

Cell[BoxData[
 TagBox[GridBox[{
    {
     TagBox[GridBox[{
        {"\<\"EX_h2o2_e\"\>", "\<\"backwards\"\>"}
       },
       GridBoxAlignment->{"Columns" -> {{Left}}, "Rows" -> {{Baseline}}},
       GridBoxSpacings->{"Columns" -> {
           Offset[0.27999999999999997`], {
            Offset[0.35]}, 
           Offset[0.27999999999999997`]}, "Rows" -> {
           Offset[0.2], {
            Offset[0.4]}, 
           Offset[0.2]}}],
      Row], 
     TagBox[GridBox[{
        {"\<\"EX_nh4_e\"\>", "\<\"forwards\"\>"}
       },
       GridBoxAlignment->{"Columns" -> {{Left}}, "Rows" -> {{Baseline}}},
       GridBoxSpacings->{"Columns" -> {
           Offset[0.27999999999999997`], {
            Offset[0.35]}, 
           Offset[0.27999999999999997`]}, "Rows" -> {
           Offset[0.2], {
            Offset[0.4]}, 
           Offset[0.2]}}],
      Row]}
   },
   GridBoxAlignment->{"Columns" -> {{Left}}, "Rows" -> {{Baseline}}},
   GridBoxSpacings->{"Columns" -> {
       Offset[0.27999999999999997`], {
        Offset[2.0999999999999996`]}, 
       Offset[0.27999999999999997`]}, "Rows" -> {
       Offset[0.2], {
        Offset[0.4]}, 
       Offset[0.2]}}],
  Function[BoxForm`e$, 
   TableForm[BoxForm`e$, TableDirections -> {Column, Row, Row}]]]], "Output",
 CellChangeTimes->{{3.781302343685571*^9, 3.781302359374864*^9}, {
   3.781302418014665*^9, 3.781302450024167*^9}, 3.781303763523213*^9, 
   3.781303793802798*^9, 3.781304441487416*^9, 3.781304473479767*^9, 
   3.781307417879275*^9, 3.781309425288168*^9, 3.781813139966031*^9, 
   3.82484523772524*^9, 3.90467135111246*^9, 3.904671523922435*^9},
 CellLabel->
  "Out[57]//TableForm=",ExpressionUUID->"942a7e41-2e85-4664-b779-\
1415d070f11d"]
}, Open  ]],

Cell["\<\
Now fluxes that acquire fixed values; replace flux numbers by their names for \
display purposes:\
\>", "Text",
 CellChangeTimes->{{3.781889520775593*^9, 3.78188954448718*^9}, {
  3.90467167799093*^9, 
  3.9046717152450013`*^9}},ExpressionUUID->"947384a1-aba1-4b6c-8535-\
67b842c296e5"],

Cell[CellGroupData[{

Cell[BoxData[{
 RowBox[{
  RowBox[{"fixes", "=", 
   RowBox[{"Replace", "[", 
    RowBox[{"fixvals", ",", 
     RowBox[{
      RowBox[{"{", 
       RowBox[{"no_", ",", "val_"}], "}"}], ":>", 
      RowBox[{"{", 
       RowBox[{
        RowBox[{
         RowBox[{"ReactionNames", "[", 
          RowBox[{"[", "no", "]"}], "]"}], "<>", "\"\<   \>\""}], ",", 
        "val"}], "}"}]}], ",", "1"}], "]"}]}], ";"}], "\n", 
 RowBox[{"Multicolumn", "[", 
  RowBox[{"fixes", ",", "3", ",", 
   RowBox[{"Appearance", "\[Rule]", "Horizontal"}], ",", 
   RowBox[{"Alignment", "\[Rule]", "\"\<.\>\""}], ",", 
   RowBox[{"Spacings", "\[Rule]", 
    RowBox[{"{", 
     RowBox[{"1", ",", "0"}], "}"}]}]}], "]"}]}], "Input",
 CellChangeTimes->{{3.7813038355044827`*^9, 3.781303904435003*^9}, {
   3.781303938317959*^9, 3.781303946141771*^9}, {3.781304076843735*^9, 
   3.781304150859131*^9}, {3.781304205897932*^9, 3.7813042088747473`*^9}, {
   3.781304346876771*^9, 3.78130444011627*^9}, {3.781304484367588*^9, 
   3.781304503634872*^9}, {3.781304564738969*^9, 3.781304597194982*^9}, {
   3.78130467865676*^9, 3.781304716644357*^9}, {3.7813047599299417`*^9, 
   3.78130482130717*^9}, 3.7813048720317*^9, {3.781306037181184*^9, 
   3.781306056744932*^9}, {3.781306174560043*^9, 3.781306179186917*^9}, {
   3.781306268487961*^9, 3.781306288739262*^9}, {3.7813064033728566`*^9, 
   3.781306411337923*^9}, {3.781306464573126*^9, 3.781306470058709*^9}, {
   3.781306605478253*^9, 3.781306628679534*^9}, {3.781307329850368*^9, 
   3.781307333332619*^9}, {3.7813074006152296`*^9, 3.7813074082966356`*^9}},
 CellLabel->"In[59]:=",ExpressionUUID->"a438e16e-0d86-4f60-9ff5-6a7f55bb5fe6"],

Cell[BoxData[
 TagBox[GridBox[{
    {
     RowBox[{"{", 
      RowBox[{"\<\"EX_35cgmp_e   \"\>", ",", "0.`"}], "}"}], 
     RowBox[{"{", 
      RowBox[{"\<\"CDS_18_1_18_2   \"\>", ",", "0.`"}], "}"}], 
     RowBox[{"{", 
      RowBox[{"\<\"NTD2   \"\>", ",", "0.`"}], "}"}]},
    {
     RowBox[{"{", 
      RowBox[{"\<\"EX_3moxtyr_e   \"\>", ",", "0.`"}], "}"}], 
     RowBox[{"{", 
      RowBox[{"\<\"CDS_18_2_16_0   \"\>", ",", "0.`"}], "}"}], 
     RowBox[{"{", 
      RowBox[{"\<\"NMNHYD   \"\>", ",", "0.`"}], "}"}]},
    {
     RowBox[{"{", 
      RowBox[{"\<\"EX_4pyrdx_e   \"\>", ",", "0.`"}], "}"}], 
     RowBox[{"{", 
      RowBox[{"\<\"CDS_18_2_18_1   \"\>", ",", "0.`"}], "}"}], 
     RowBox[{"{", 
      RowBox[{"\<\"NTD7   \"\>", ",", "0.`"}], "}"}]},
    {
     RowBox[{"{", 
      RowBox[{"\<\"EX_5aop_e   \"\>", ",", "0.`"}], "}"}], 
     RowBox[{"{", 
      RowBox[{"\<\"CEPTC_16_0_16_0   \"\>", ",", "0.`"}], "}"}], 
     RowBox[{"{", 
      RowBox[{"\<\"NTD9   \"\>", ",", "0.`"}], "}"}]},
    {
     RowBox[{"{", 
      RowBox[{"\<\"EX_ac_e   \"\>", ",", "0.`"}], "}"}], 
     RowBox[{"{", 
      RowBox[{"\<\"CEPTC_16_0_18_1   \"\>", ",", "0.`"}], "}"}], 
     RowBox[{"{", 
      RowBox[{"\<\"NaKt   \"\>", ",", "2.93556146666646`"}], "}"}]},
    {
     RowBox[{"{", 
      RowBox[{"\<\"EX_acald_e   \"\>", ",", "0.`"}], "}"}], 
     RowBox[{"{", 
      RowBox[{"\<\"CEPTC_16_0_18_2   \"\>", ",", "0.`"}], "}"}], 
     RowBox[{"{", 
      RowBox[{"\<\"OCDCEAt   \"\>", ",", "0.`"}], "}"}]},
    {
     RowBox[{"{", 
      RowBox[{"\<\"EX_acnam_e   \"\>", ",", "0.`"}], "}"}], 
     RowBox[{"{", 
      RowBox[{"\<\"CEPTC_18_1_18_1   \"\>", ",", "0.`"}], "}"}], 
     RowBox[{"{", 
      RowBox[{"\<\"OMPDC   \"\>", ",", "0.`"}], "}"}]},
    {
     RowBox[{"{", 
      RowBox[{"\<\"EX_adn_e   \"\>", ",", 
       RowBox[{"-", "0.010000000000000002`"}]}], "}"}], 
     RowBox[{"{", 
      RowBox[{"\<\"CEPTC_18_1_18_2   \"\>", ",", "0.`"}], "}"}], 
     RowBox[{"{", 
      RowBox[{"\<\"OPAH   \"\>", ",", "0.`"}], "}"}]},
    {
     RowBox[{"{", 
      RowBox[{"\<\"EX_adrnl_e   \"\>", ",", "0.`"}], "}"}], 
     RowBox[{"{", 
      RowBox[{"\<\"CEPTC_18_2_16_0   \"\>", ",", "0.`"}], "}"}], 
     RowBox[{"{", 
      RowBox[{"\<\"OROATP   \"\>", ",", "0.`"}], "}"}]},
    {
     RowBox[{"{", 
      RowBox[{"\<\"EX_ala__L_e   \"\>", ",", "0.`"}], "}"}], 
     RowBox[{"{", 
      RowBox[{"\<\"CEPTC_18_2_18_1   \"\>", ",", "0.`"}], "}"}], 
     RowBox[{"{", 
      RowBox[{"\<\"ORPT   \"\>", ",", "0.`"}], "}"}]},
    {
     RowBox[{"{", 
      RowBox[{"\<\"EX_bilglcur_e   \"\>", ",", "0.`"}], "}"}], 
     RowBox[{"{", 
      RowBox[{"\<\"CEPTE_16_0_16_0   \"\>", ",", "0.`"}], "}"}], 
     RowBox[{"{", 
      RowBox[{"\<\"PDE1   \"\>", ",", "0.`"}], "}"}]},
    {
     RowBox[{"{", 
      RowBox[{"\<\"EX_ca2_e   \"\>", ",", "0.`"}], "}"}], 
     RowBox[{"{", 
      RowBox[{"\<\"CEPTE_16_0_18_1   \"\>", ",", "0.`"}], "}"}], 
     RowBox[{"{", 
      RowBox[{"\<\"PDX5POi   \"\>", ",", "0.`"}], "}"}]},
    {
     RowBox[{"{", 
      RowBox[{"\<\"EX_camp_e   \"\>", ",", "0.`"}], "}"}], 
     RowBox[{"{", 
      RowBox[{"\<\"CEPTE_16_0_18_2   \"\>", ",", "0.`"}], "}"}], 
     RowBox[{"{", 
      RowBox[{"\<\"PDXPP   \"\>", ",", "0.`"}], "}"}]},
    {
     RowBox[{"{", 
      RowBox[{"\<\"EX_chol_e   \"\>", ",", "0.`"}], "}"}], 
     RowBox[{"{", 
      RowBox[{"\<\"CEPTE_18_1_18_1   \"\>", ",", "0.`"}], "}"}], 
     RowBox[{"{", 
      RowBox[{"\<\"PETHCT   \"\>", ",", "0.`"}], "}"}]},
    {
     RowBox[{"{", 
      RowBox[{"\<\"EX_cl_e   \"\>", ",", "0.`"}], "}"}], 
     RowBox[{"{", 
      RowBox[{"\<\"CEPTE_18_1_18_2   \"\>", ",", "0.`"}], "}"}], 
     RowBox[{"{", 
      RowBox[{"\<\"PFK   \"\>", ",", "1.4611140666666098`"}], "}"}]},
    {
     RowBox[{"{", 
      RowBox[{"\<\"EX_co_e   \"\>", ",", "0.`"}], "}"}], 
     RowBox[{"{", 
      RowBox[{"\<\"CEPTE_18_2_16_0   \"\>", ",", "0.`"}], "}"}], 
     RowBox[{"{", 
      RowBox[{"\<\"PFK26   \"\>", ",", "0.`"}], "}"}]},
    {
     RowBox[{"{", 
      RowBox[{"\<\"EX_cys__L_e   \"\>", ",", "0.`"}], "}"}], 
     RowBox[{"{", 
      RowBox[{"\<\"CEPTE_18_2_18_1   \"\>", ",", "0.`"}], "}"}], 
     RowBox[{"{", 
      RowBox[{"\<\"PGK   \"\>", ",", 
       RowBox[{"-", "2.925561466666542`"}]}], "}"}]},
    {
     RowBox[{"{", 
      RowBox[{"\<\"EX_dopa_e   \"\>", ",", "0.`"}], "}"}], 
     RowBox[{"{", 
      RowBox[{"\<\"CGMPt   \"\>", ",", "0.`"}], "}"}], 
     RowBox[{"{", 
      RowBox[{"\<\"PGL   \"\>", ",", "0.`"}], "}"}]},
    {
     RowBox[{"{", 
      RowBox[{"\<\"EX_etha_e   \"\>", ",", "0.`"}], "}"}], 
     RowBox[{"{", 
      RowBox[{"\<\"CHLP   \"\>", ",", "0.`"}], "}"}], 
     RowBox[{"{", 
      RowBox[{"\<\"PGM   \"\>", ",", 
       RowBox[{"-", "2.925561466666542`"}]}], "}"}]},
    {
     RowBox[{"{", 
      RowBox[{"\<\"EX_fe2_e   \"\>", ",", "0.`"}], "}"}], 
     RowBox[{"{", 
      RowBox[{"\<\"CHLPCTD   \"\>", ",", "0.`"}], "}"}], 
     RowBox[{"{", 
      RowBox[{"\<\"PGMT   \"\>", ",", "0.31690000000000007`"}], "}"}]},
    {
     RowBox[{"{", 
      RowBox[{"\<\"EX_fru_e   \"\>", ",", 
       RowBox[{"-", "0.0075`"}]}], "}"}], 
     RowBox[{"{", 
      RowBox[{"\<\"CHOLK   \"\>", ",", "0.`"}], "}"}], 
     RowBox[{"{", 
      RowBox[{"\<\"PHETA1   \"\>", ",", "0.`"}], "}"}]},
    {
     RowBox[{"{", 
      RowBox[{"\<\"EX_gal_e   \"\>", ",", 
       RowBox[{"-", "0.3169`"}]}], "}"}], 
     RowBox[{"{", 
      RowBox[{"\<\"CHOLt4   \"\>", ",", "0.`"}], "}"}], 
     RowBox[{"{", 
      RowBox[{"\<\"PHEtec   \"\>", ",", "0.`"}], "}"}]},
    {
     RowBox[{"{", 
      RowBox[{"\<\"EX_gam_e   \"\>", ",", "0.`"}], "}"}], 
     RowBox[{"{", 
      RowBox[{"\<\"COt   \"\>", ",", "0.`"}], "}"}], 
     RowBox[{"{", 
      RowBox[{"\<\"PI45P5P_16_0_16_0   \"\>", ",", "0.`"}], "}"}]},
    {
     RowBox[{"{", 
      RowBox[{"\<\"EX_glc__D_e   \"\>", ",", 
       RowBox[{"-", "1.1199999999999997`"}]}], "}"}], 
     RowBox[{"{", 
      RowBox[{"\<\"CPPPGO   \"\>", ",", "0.`"}], "}"}], 
     RowBox[{"{", 
      RowBox[{"\<\"PI45P5P_16_0_18_1   \"\>", ",", "0.`"}], "}"}]},
    {
     RowBox[{"{", 
      RowBox[{"\<\"EX_gln__L_e   \"\>", ",", "0.`"}], "}"}], 
     RowBox[{"{", 
      RowBox[{"\<\"CYStec   \"\>", ",", "0.`"}], "}"}], 
     RowBox[{"{", 
      RowBox[{"\<\"PI45P5P_16_0_18_2   \"\>", ",", "0.`"}], "}"}]},
    {
     RowBox[{"{", 
      RowBox[{"\<\"EX_gluala_e   \"\>", ",", "0.`"}], "}"}], 
     RowBox[{"{", 
      RowBox[{"\<\"CYTK1   \"\>", ",", "0.`"}], "}"}], 
     RowBox[{"{", 
      RowBox[{"\<\"PI45P5P_18_1_18_1   \"\>", ",", "0.`"}], "}"}]},
    {
     RowBox[{"{", 
      RowBox[{"\<\"EX_gly_e   \"\>", ",", "0.`"}], "}"}], 
     RowBox[{"{", 
      RowBox[{"\<\"D_LACt2   \"\>", ",", "0.`"}], "}"}], 
     RowBox[{"{", 
      RowBox[{"\<\"PI45P5P_18_1_18_2   \"\>", ",", "0.`"}], "}"}]},
    {
     RowBox[{"{", 
      RowBox[{"\<\"EX_glyc_e   \"\>", ",", "0.`"}], "}"}], 
     RowBox[{"{", 
      RowBox[{"\<\"DAGK_hs_16_0_16_0   \"\>", ",", "0.`"}], "}"}], 
     RowBox[{"{", 
      RowBox[{"\<\"PI45P5P_18_2_16_0   \"\>", ",", "0.`"}], "}"}]},
    {
     RowBox[{"{", 
      RowBox[{"\<\"EX_gthox_e   \"\>", ",", "0.`"}], "}"}], 
     RowBox[{"{", 
      RowBox[{"\<\"DAGK_hs_16_0_18_1   \"\>", ",", "0.`"}], "}"}], 
     RowBox[{"{", 
      RowBox[{"\<\"PI45P5P_18_2_18_1   \"\>", ",", "0.`"}], "}"}]},
    {
     RowBox[{"{", 
      RowBox[{"\<\"EX_hco3_e   \"\>", ",", "5.871122933332921`"}], "}"}], 
     RowBox[{"{", 
      RowBox[{"\<\"DAGK_hs_16_0_18_2   \"\>", ",", "0.`"}], "}"}], 
     RowBox[{"{", 
      RowBox[{"\<\"PI45PLC_16_0_16_0   \"\>", ",", "0.`"}], "}"}]},
    {
     RowBox[{"{", 
      RowBox[{"\<\"EX_hcys__L_e   \"\>", ",", "0.`"}], "}"}], 
     RowBox[{"{", 
      RowBox[{"\<\"DAGK_hs_18_1_18_1   \"\>", ",", "0.`"}], "}"}], 
     RowBox[{"{", 
      RowBox[{"\<\"PI45PLC_16_0_18_1   \"\>", ",", "0.`"}], "}"}]},
    {
     RowBox[{"{", 
      RowBox[{"\<\"EX_hdca_e   \"\>", ",", "0.`"}], "}"}], 
     RowBox[{"{", 
      RowBox[{"\<\"DAGK_hs_18_1_18_2   \"\>", ",", "0.`"}], "}"}], 
     RowBox[{"{", 
      RowBox[{"\<\"PI45PLC_16_0_18_2   \"\>", ",", "0.`"}], "}"}]},
    {
     RowBox[{"{", 
      RowBox[{"\<\"EX_ins_e   \"\>", ",", "0.`"}], "}"}], 
     RowBox[{"{", 
      RowBox[{"\<\"DAGK_hs_18_2_16_0   \"\>", ",", "0.`"}], "}"}], 
     RowBox[{"{", 
      RowBox[{"\<\"PI45PLC_18_1_18_1   \"\>", ",", "0.`"}], "}"}]},
    {
     RowBox[{"{", 
      RowBox[{"\<\"EX_k_e   \"\>", ",", "0.`"}], "}"}], 
     RowBox[{"{", 
      RowBox[{"\<\"DAGK_hs_18_2_18_1   \"\>", ",", "0.`"}], "}"}], 
     RowBox[{"{", 
      RowBox[{"\<\"PI45PLC_18_1_18_2   \"\>", ",", "0.`"}], "}"}]},
    {
     RowBox[{"{", 
      RowBox[{"\<\"EX_lac__D_e   \"\>", ",", "0.`"}], "}"}], 
     RowBox[{"{", 
      RowBox[{"\<\"DGULND   \"\>", ",", "0.`"}], "}"}], 
     RowBox[{"{", 
      RowBox[{"\<\"PI45PLC_18_2_16_0   \"\>", ",", "0.`"}], "}"}]},
    {
     RowBox[{"{", 
      RowBox[{"\<\"EX_leuktrA4_e   \"\>", ",", "0.`"}], "}"}], 
     RowBox[{"{", 
      RowBox[{"\<\"DOPAMT   \"\>", ",", "0.`"}], "}"}], 
     RowBox[{"{", 
      RowBox[{"\<\"PI45PLC_18_2_18_1   \"\>", ",", "0.`"}], "}"}]},
    {
     RowBox[{"{", 
      RowBox[{"\<\"EX_leuktrB4_e   \"\>", ",", "0.`"}], "}"}], 
     RowBox[{"{", 
      RowBox[{"\<\"DOPAtu   \"\>", ",", "0.`"}], "}"}], 
     RowBox[{"{", 
      RowBox[{"\<\"PI4P5K_16_0_16_1   \"\>", ",", "0.`"}], "}"}]},
    {
     RowBox[{"{", 
      RowBox[{"\<\"EX_lnlc_e   \"\>", ",", "0.`"}], "}"}], 
     RowBox[{"{", 
      RowBox[{"\<\"DPGM   \"\>", ",", "0.`"}], "}"}], 
     RowBox[{"{", 
      RowBox[{"\<\"PI4P5K_16_0_18_3   \"\>", ",", "0.`"}], "}"}]},
    {
     RowBox[{"{", 
      RowBox[{"\<\"EX_man_e   \"\>", ",", 
       RowBox[{"-", "0.01`"}]}], "}"}], 
     RowBox[{"{", 
      RowBox[{"\<\"DPGase   \"\>", ",", "0.`"}], "}"}], 
     RowBox[{"{", 
      RowBox[{"\<\"PI4P5K_16_0_18_4   \"\>", ",", "0.`"}], "}"}]},
    {
     RowBox[{"{", 
      RowBox[{"\<\"EX_mepi_e   \"\>", ",", "0.`"}], "}"}], 
     RowBox[{"{", 
      RowBox[{"\<\"ENO   \"\>", ",", "2.925561466666542`"}], "}"}], 
     RowBox[{"{", 
      RowBox[{"\<\"PI4P5K_18_1_18_3   \"\>", ",", "0.`"}], "}"}]},
    {
     RowBox[{"{", 
      RowBox[{"\<\"EX_met__L_e   \"\>", ",", "0.`"}], "}"}], 
     RowBox[{"{", 
      RowBox[{"\<\"ETHAK   \"\>", ",", "0.`"}], "}"}], 
     RowBox[{"{", 
      RowBox[{"\<\"PI4P5K_18_1_18_4   \"\>", ",", "0.`"}], "}"}]},
    {
     RowBox[{"{", 
      RowBox[{"\<\"EX_na1_e   \"\>", ",", "0.`"}], "}"}], 
     RowBox[{"{", 
      RowBox[{"\<\"ETHAt   \"\>", ",", "0.`"}], "}"}], 
     RowBox[{"{", 
      RowBox[{"\<\"PI4P5K_18_2_16_0   \"\>", ",", "0.`"}], "}"}]},
    {
     RowBox[{"{", 
      RowBox[{"\<\"EX_nac_e   \"\>", ",", "0.`"}], "}"}], 
     RowBox[{"{", 
      RowBox[{"\<\"ETHP   \"\>", ",", "0.`"}], "}"}], 
     RowBox[{"{", 
      RowBox[{"\<\"PI4P5K_18_2_18_1   \"\>", ",", "0.`"}], "}"}]},
    {
     RowBox[{"{", 
      RowBox[{"\<\"EX_ncam_e   \"\>", ",", "0.`"}], "}"}], 
     RowBox[{"{", 
      RowBox[{"\<\"FACOAL160   \"\>", ",", "0.`"}], "}"}], 
     RowBox[{"{", 
      RowBox[{"\<\"PI4PLC_16_0_16_0   \"\>", ",", "0.`"}], "}"}]},
    {
     RowBox[{"{", 
      RowBox[{"\<\"EX_normete__L_e   \"\>", ",", "0.`"}], "}"}], 
     RowBox[{"{", 
      RowBox[{"\<\"FACOAL181   \"\>", ",", "0.`"}], "}"}], 
     RowBox[{"{", 
      RowBox[{"\<\"PI4PLC_16_0_18_1   \"\>", ",", "0.`"}], "}"}]},
    {
     RowBox[{"{", 
      RowBox[{"\<\"EX_nrpphr_e   \"\>", ",", "0.`"}], "}"}], 
     RowBox[{"{", 
      RowBox[{"\<\"FACOAL1821   \"\>", ",", "0.`"}], "}"}], 
     RowBox[{"{", 
      RowBox[{"\<\"PI4PLC_16_0_18_2   \"\>", ",", "0.`"}], "}"}]},
    {
     RowBox[{"{", 
      RowBox[{"\<\"EX_ocdcea_e   \"\>", ",", "0.`"}], "}"}], 
     RowBox[{"{", 
      RowBox[{"\<\"FADDP   \"\>", ",", "0.`"}], "}"}], 
     RowBox[{"{", 
      RowBox[{"\<\"PI4PLC_18_1_18_1   \"\>", ",", "0.`"}], "}"}]},
    {
     RowBox[{"{", 
      RowBox[{"\<\"EX_orot_e   \"\>", ",", "0.`"}], "}"}], 
     RowBox[{"{", 
      RowBox[{"\<\"FBA   \"\>", ",", "1.4611140666666098`"}], "}"}], 
     RowBox[{"{", 
      RowBox[{"\<\"PI4PLC_18_1_18_2   \"\>", ",", "0.`"}], "}"}]},
    {
     RowBox[{"{", 
      RowBox[{"\<\"EX_phe__L_e   \"\>", ",", "0.`"}], "}"}], 
     RowBox[{"{", 
      RowBox[{"\<\"FBP26   \"\>", ",", "0.`"}], "}"}], 
     RowBox[{"{", 
      RowBox[{"\<\"PI4PLC_18_2_16_0   \"\>", ",", "0.`"}], "}"}]},
    {
     RowBox[{"{", 
      RowBox[{"\<\"EX_pi_e   \"\>", ",", "0.`"}], "}"}], 
     RowBox[{"{", 
      RowBox[{"\<\"FCLT   \"\>", ",", "0.`"}], "}"}], 
     RowBox[{"{", 
      RowBox[{"\<\"PI4PLC_18_2_18_1   \"\>", ",", "0.`"}], "}"}]},
    {
     RowBox[{"{", 
      RowBox[{"\<\"EX_pydam_e   \"\>", ",", "0.`"}], "}"}], 
     RowBox[{"{", 
      RowBox[{"\<\"FE2t   \"\>", ",", "0.`"}], "}"}], 
     RowBox[{"{", 
      RowBox[{"\<\"PI4PP_16_0_16_0   \"\>", ",", "0.`"}], "}"}]},
    {
     RowBox[{"{", 
      RowBox[{"\<\"EX_pydx_e   \"\>", ",", "0.`"}], "}"}], 
     RowBox[{"{", 
      RowBox[{"\<\"FMNAT   \"\>", ",", "0.`"}], "}"}], 
     RowBox[{"{", 
      RowBox[{"\<\"PI4PP_16_0_18_1   \"\>", ",", "0.`"}], "}"}]},
    {
     RowBox[{"{", 
      RowBox[{"\<\"EX_pydxn_e   \"\>", ",", "0.`"}], "}"}], 
     RowBox[{"{", 
      RowBox[{"\<\"FRUt1r   \"\>", ",", "0.0075`"}], "}"}], 
     RowBox[{"{", 
      RowBox[{"\<\"PI4PP_16_0_18_2   \"\>", ",", "0.`"}], "}"}]},
    {
     RowBox[{"{", 
      RowBox[{"\<\"EX_ribflv_e   \"\>", ",", "0.`"}], "}"}], 
     RowBox[{"{", 
      RowBox[{"\<\"G6PDA   \"\>", ",", "0.`"}], "}"}], 
     RowBox[{"{", 
      RowBox[{"\<\"PI4PP_18_1_18_1   \"\>", ",", "0.`"}], "}"}]},
    {
     RowBox[{"{", 
      RowBox[{"\<\"EX_spmd_e   \"\>", ",", "0.`"}], "}"}], 
     RowBox[{"{", 
      RowBox[{"\<\"G6PDH2r   \"\>", ",", "0.`"}], "}"}], 
     RowBox[{"{", 
      RowBox[{"\<\"PI4PP_18_1_18_2   \"\>", ",", "0.`"}], "}"}]},
    {
     RowBox[{"{", 
      RowBox[{"\<\"EX_sprm_e   \"\>", ",", "0.`"}], "}"}], 
     RowBox[{"{", 
      RowBox[{"\<\"GALKr   \"\>", ",", "0.3169`"}], "}"}], 
     RowBox[{"{", 
      RowBox[{"\<\"PI4PP_18_2_16_0   \"\>", ",", "0.`"}], "}"}]},
    {
     RowBox[{"{", 
      RowBox[{"\<\"EX_thm_e   \"\>", ",", "0.`"}], "}"}], 
     RowBox[{"{", 
      RowBox[{"\<\"GALOR   \"\>", ",", "0.`"}], "}"}], 
     RowBox[{"{", 
      RowBox[{"\<\"PI4PP_18_2_18_1   \"\>", ",", "0.`"}], "}"}]},
    {
     RowBox[{"{", 
      RowBox[{"\<\"EX_thmmp_e   \"\>", ",", "0.`"}], "}"}], 
     RowBox[{"{", 
      RowBox[{"\<\"GALt1r   \"\>", ",", "0.3169`"}], "}"}], 
     RowBox[{"{", 
      RowBox[{"\<\"PIK4_16_0_16_0   \"\>", ",", "0.`"}], "}"}]},
    {
     RowBox[{"{", 
      RowBox[{"\<\"EX_uri_e   \"\>", ",", "0.`"}], "}"}], 
     RowBox[{"{", 
      RowBox[{"\<\"GAMt1r   \"\>", ",", "0.00001`"}], "}"}], 
     RowBox[{"{", 
      RowBox[{"\<\"PIK4_16_0_18_1   \"\>", ",", "0.`"}], "}"}]},
    {
     RowBox[{"{", 
      RowBox[{"\<\"SK_adprbp_c   \"\>", ",", "0.`"}], "}"}], 
     RowBox[{"{", 
      RowBox[{"\<\"GAPD   \"\>", ",", "2.925561466666542`"}], "}"}], 
     RowBox[{"{", 
      RowBox[{"\<\"PIK4_16_0_18_2   \"\>", ",", "0.`"}], "}"}]},
    {
     RowBox[{"{", 
      RowBox[{"\<\"SK_akg_c   \"\>", ",", "0.`"}], "}"}], 
     RowBox[{"{", 
      RowBox[{"\<\"GGLUCT   \"\>", ",", "0.`"}], "}"}], 
     RowBox[{"{", 
      RowBox[{"\<\"PIK4_18_1_18_1   \"\>", ",", "0.`"}], "}"}]},
    {
     RowBox[{"{", 
      RowBox[{"\<\"SK_band_c   \"\>", ",", "0.`"}], "}"}], 
     RowBox[{"{", 
      RowBox[{"\<\"GK1   \"\>", ",", "0.`"}], "}"}], 
     RowBox[{"{", 
      RowBox[{"\<\"PIK4_18_1_18_2   \"\>", ",", "0.`"}], "}"}]},
    {
     RowBox[{"{", 
      RowBox[{"\<\"SK_bandmt_c   \"\>", ",", "0.`"}], "}"}], 
     RowBox[{"{", 
      RowBox[{"\<\"GLCt1   \"\>", ",", "1.1199999999999997`"}], "}"}], 
     RowBox[{"{", 
      RowBox[{"\<\"PIK4_18_2_16_0   \"\>", ",", "0.`"}], "}"}]},
    {
     RowBox[{"{", 
      RowBox[{"\<\"SK_for_c   \"\>", ",", "0.`"}], "}"}], 
     RowBox[{"{", 
      RowBox[{"\<\"GLNS   \"\>", ",", "0.`"}], "}"}], 
     RowBox[{"{", 
      RowBox[{"\<\"PIK4_18_2_18_1   \"\>", ",", "0.`"}], "}"}]},
    {
     RowBox[{"{", 
      RowBox[{"\<\"SK_mi1345p_c   \"\>", ",", "0.`"}], "}"}], 
     RowBox[{"{", 
      RowBox[{"\<\"GLNt4   \"\>", ",", "0.`"}], "}"}], 
     RowBox[{"{", 
      RowBox[{"\<\"PIPLC_16_0_16_0   \"\>", ",", "0.`"}], "}"}]},
    {
     RowBox[{"{", 
      RowBox[{"\<\"SK_mi134p_c   \"\>", ",", "0.`"}], "}"}], 
     RowBox[{"{", 
      RowBox[{"\<\"GLUCYS   \"\>", ",", "0.`"}], "}"}], 
     RowBox[{"{", 
      RowBox[{"\<\"PIPLC_16_0_18_1   \"\>", ",", "0.`"}], "}"}]},
    {
     RowBox[{"{", 
      RowBox[{"\<\"SK_mi145p_c   \"\>", ",", "0.`"}], "}"}], 
     RowBox[{"{", 
      RowBox[{"\<\"GLYCt   \"\>", ",", "0.`"}], "}"}], 
     RowBox[{"{", 
      RowBox[{"\<\"PIPLC_16_0_18_2   \"\>", ",", "0.`"}], "}"}]},
    {
     RowBox[{"{", 
      RowBox[{"\<\"SK_mi14p_c   \"\>", ",", "0.`"}], "}"}], 
     RowBox[{"{", 
      RowBox[{"\<\"GLYK   \"\>", ",", "0.`"}], "}"}], 
     RowBox[{"{", 
      RowBox[{"\<\"PIPLC_18_1_18_1   \"\>", ",", "0.`"}], "}"}]},
    {
     RowBox[{"{", 
      RowBox[{"\<\"SK_pchol_hs_16_0_16_0_c   \"\>", ",", "0.`"}], "}"}], 
     RowBox[{"{", 
      RowBox[{"\<\"GLYOX   \"\>", ",", "0.`"}], "}"}], 
     RowBox[{"{", 
      RowBox[{"\<\"PIPLC_18_1_18_2   \"\>", ",", "0.`"}], "}"}]},
    {
     RowBox[{"{", 
      RowBox[{"\<\"SK_pchol_hs_16_0_18_1_c   \"\>", ",", "0.`"}], "}"}], 
     RowBox[{"{", 
      RowBox[{"\<\"GLYt7_211_r   \"\>", ",", "0.`"}], "}"}], 
     RowBox[{"{", 
      RowBox[{"\<\"PIPLC_18_2_16_0   \"\>", ",", "0.`"}], "}"}]},
    {
     RowBox[{"{", 
      RowBox[{"\<\"SK_pchol_hs_16_0_18_2_c   \"\>", ",", "0.`"}], "}"}], 
     RowBox[{"{", 
      RowBox[{"\<\"GMPR   \"\>", ",", "0.`"}], "}"}], 
     RowBox[{"{", 
      RowBox[{"\<\"PIPLC_18_2_18_1   \"\>", ",", "0.`"}], "}"}]},
    {
     RowBox[{"{", 
      RowBox[{"\<\"SK_pchol_hs_18_1_18_1_c   \"\>", ",", "0.`"}], "}"}], 
     RowBox[{"{", 
      RowBox[{"\<\"GMPS2   \"\>", ",", "0.`"}], "}"}], 
     RowBox[{"{", 
      RowBox[{"\<\"PIt   \"\>", ",", "0.`"}], "}"}]},
    {
     RowBox[{"{", 
      RowBox[{"\<\"SK_pchol_hs_18_1_18_2_c   \"\>", ",", "0.`"}], "}"}], 
     RowBox[{"{", 
      RowBox[{"\<\"GND   \"\>", ",", "0.`"}], "}"}], 
     RowBox[{"{", 
      RowBox[{"\<\"PLA2_2_16_0_16_0   \"\>", ",", "0.`"}], "}"}]},
    {
     RowBox[{"{", 
      RowBox[{"\<\"SK_pchol_hs_18_2_16_0_c   \"\>", ",", "0.`"}], "}"}], 
     RowBox[{"{", 
      RowBox[{"\<\"GPAM_hs_16_1   \"\>", ",", "0.`"}], "}"}], 
     RowBox[{"{", 
      RowBox[{"\<\"PLA2_2_16_0_18_1   \"\>", ",", "0.`"}], "}"}]},
    {
     RowBox[{"{", 
      RowBox[{"\<\"SK_pchol_hs_18_2_18_1_c   \"\>", ",", "0.`"}], "}"}], 
     RowBox[{"{", 
      RowBox[{"\<\"GPAM_hs_18_3   \"\>", ",", "0.`"}], "}"}], 
     RowBox[{"{", 
      RowBox[{"\<\"PLA2_2_16_0_18_2   \"\>", ",", "0.`"}], "}"}]},
    {
     RowBox[{"{", 
      RowBox[{"\<\"SK_pe_hs_16_0_16_0_c   \"\>", ",", "0.`"}], "}"}], 
     RowBox[{"{", 
      RowBox[{"\<\"GPAM_hs_18_4   \"\>", ",", "0.`"}], "}"}], 
     RowBox[{"{", 
      RowBox[{"\<\"PLA2_2_18_1_18_1   \"\>", ",", "0.`"}], "}"}]},
    {
     RowBox[{"{", 
      RowBox[{"\<\"SK_pe_hs_16_0_18_1_c   \"\>", ",", "0.`"}], "}"}], 
     RowBox[{"{", 
      RowBox[{"\<\"GPDDA1   \"\>", ",", "0.`"}], "}"}], 
     RowBox[{"{", 
      RowBox[{"\<\"PLA2_2_18_1_18_2   \"\>", ",", "0.`"}], "}"}]},
    {
     RowBox[{"{", 
      RowBox[{"\<\"SK_pe_hs_16_0_18_2_c   \"\>", ",", "0.`"}], "}"}], 
     RowBox[{"{", 
      RowBox[{"\<\"GTHOXti2   \"\>", ",", "0.`"}], "}"}], 
     RowBox[{"{", 
      RowBox[{"\<\"PLA2_2_18_2_16_0   \"\>", ",", "0.`"}], "}"}]},
    {
     RowBox[{"{", 
      RowBox[{"\<\"SK_pe_hs_18_1_18_1_c   \"\>", ",", "0.`"}], "}"}], 
     RowBox[{"{", 
      RowBox[{"\<\"GTHS   \"\>", ",", "0.`"}], "}"}], 
     RowBox[{"{", 
      RowBox[{"\<\"PLA2_2_18_2_18_1   \"\>", ",", "0.`"}], "}"}]},
    {
     RowBox[{"{", 
      RowBox[{"\<\"SK_pe_hs_18_1_18_2_c   \"\>", ",", "0.`"}], "}"}], 
     RowBox[{"{", 
      RowBox[{"\<\"GUACYC   \"\>", ",", "0.`"}], "}"}], 
     RowBox[{"{", 
      RowBox[{"\<\"PMANM   \"\>", ",", "0.`"}], "}"}]},
    {
     RowBox[{"{", 
      RowBox[{"\<\"SK_pe_hs_18_2_16_0_c   \"\>", ",", "0.`"}], "}"}], 
     RowBox[{"{", 
      RowBox[{"\<\"GUAPRT   \"\>", ",", "0.`"}], "}"}], 
     RowBox[{"{", 
      RowBox[{"\<\"PNP   \"\>", ",", "0.`"}], "}"}]},
    {
     RowBox[{"{", 
      RowBox[{"\<\"SK_pe_hs_18_2_18_1_c   \"\>", ",", "0.`"}], "}"}], 
     RowBox[{"{", 
      RowBox[{"\<\"GULN3D   \"\>", ",", "0.`"}], "}"}], 
     RowBox[{"{", 
      RowBox[{"\<\"PPA   \"\>", ",", "0.`"}], "}"}]},
    {
     RowBox[{"{", 
      RowBox[{"\<\"UNK3   \"\>", ",", "0.`"}], "}"}], 
     RowBox[{"{", 
      RowBox[{"\<\"GULND   \"\>", ",", "0.`"}], "}"}], 
     RowBox[{"{", 
      RowBox[{"\<\"PPAP_16_0_16_0   \"\>", ",", "0.`"}], "}"}]},
    {
     RowBox[{"{", 
      RowBox[{"\<\"3MOXTYRESSte   \"\>", ",", "0.`"}], "}"}], 
     RowBox[{"{", 
      RowBox[{"\<\"HCO3E   \"\>", ",", "5.871122933332908`"}], "}"}], 
     RowBox[{"{", 
      RowBox[{"\<\"PPAP_16_0_18_1   \"\>", ",", "0.`"}], "}"}]},
    {
     RowBox[{"{", 
      RowBox[{"\<\"4PYRDX   \"\>", ",", "0.`"}], "}"}], 
     RowBox[{"{", 
      RowBox[{"\<\"HCO3_CLt   \"\>", ",", 
       RowBox[{"-", "5.871122933332912`"}]}], "}"}], 
     RowBox[{"{", 
      RowBox[{"\<\"PPAP_16_0_18_2   \"\>", ",", "0.`"}], "}"}]},
    {
     RowBox[{"{", 
      RowBox[{"\<\"5AOPt2   \"\>", ",", "0.`"}], "}"}], 
     RowBox[{"{", 
      RowBox[{"\<\"HCYSte   \"\>", ",", "0.`"}], "}"}], 
     RowBox[{"{", 
      RowBox[{"\<\"PPAP_18_1_18_1   \"\>", ",", "0.`"}], "}"}]},
    {
     RowBox[{"{", 
      RowBox[{"\<\"ACALDt   \"\>", ",", "0.`"}], "}"}], 
     RowBox[{"{", 
      RowBox[{"\<\"HDCAt   \"\>", ",", "0.`"}], "}"}], 
     RowBox[{"{", 
      RowBox[{"\<\"PPAP_18_1_18_2   \"\>", ",", "0.`"}], "}"}]},
    {
     RowBox[{"{", 
      RowBox[{"\<\"ACGAM2E   \"\>", ",", 
       RowBox[{"-", "0.0000374`"}]}], "}"}], 
     RowBox[{"{", 
      RowBox[{"\<\"HEX10   \"\>", ",", "0.`"}], "}"}], 
     RowBox[{"{", 
      RowBox[{"\<\"PPAP_18_2_16_0   \"\>", ",", "0.`"}], "}"}]},
    {
     RowBox[{"{", 
      RowBox[{"\<\"ACGAMK   \"\>", ",", "0.`"}], "}"}], 
     RowBox[{"{", 
      RowBox[{"\<\"HEX4   \"\>", ",", "0.01`"}], "}"}], 
     RowBox[{"{", 
      RowBox[{"\<\"PPAP_18_2_18_1   \"\>", ",", "0.`"}], "}"}]},
    {
     RowBox[{"{", 
      RowBox[{"\<\"ACNAM9PL   \"\>", ",", "0.`"}], "}"}], 
     RowBox[{"{", 
      RowBox[{"\<\"HMBS   \"\>", ",", "0.`"}], "}"}], 
     RowBox[{"{", 
      RowBox[{"\<\"PPBNGS   \"\>", ",", "0.`"}], "}"}]},
    {
     RowBox[{"{", 
      RowBox[{"\<\"ACNAMPH   \"\>", ",", "0.`"}], "}"}], 
     RowBox[{"{", 
      RowBox[{"\<\"HOXG   \"\>", ",", "0.`"}], "}"}], 
     RowBox[{"{", 
      RowBox[{"\<\"PPM   \"\>", ",", "0.00999999999995287`"}], "}"}]},
    {
     RowBox[{"{", 
      RowBox[{"\<\"ACNAMt2   \"\>", ",", "0.`"}], "}"}], 
     RowBox[{"{", 
      RowBox[{"\<\"HXPRT   \"\>", ",", "0.`"}], "}"}], 
     RowBox[{"{", 
      RowBox[{"\<\"PPPGO   \"\>", ",", "0.`"}], "}"}]},
    {
     RowBox[{"{", 
      RowBox[{"\<\"ACNML   \"\>", ",", "0.0000374`"}], "}"}], 
     RowBox[{"{", 
      RowBox[{"\<\"ICDHyr   \"\>", ",", "0.`"}], "}"}], 
     RowBox[{"{", 
      RowBox[{"\<\"PRPPS   \"\>", ",", "0.`"}], "}"}]},
    {
     RowBox[{"{", 
      RowBox[{"\<\"ACP1_FMN   \"\>", ",", "0.`"}], "}"}], 
     RowBox[{"{", 
      RowBox[{"\<\"IMPD   \"\>", ",", "0.`"}], "}"}], 
     RowBox[{"{", 
      RowBox[{"\<\"PUNP3   \"\>", ",", "0.`"}], "}"}]},
    {
     RowBox[{"{", 
      RowBox[{"\<\"ACt2r   \"\>", ",", 
       RowBox[{"-", "0.00003739999997208986`"}]}], "}"}], 
     RowBox[{"{", 
      RowBox[{"\<\"INSt   \"\>", ",", "0.`"}], "}"}], 
     RowBox[{"{", 
      RowBox[{"\<\"PYAM5PO   \"\>", ",", "0.`"}], "}"}]},
    {
     RowBox[{"{", 
      RowBox[{"\<\"ADK1   \"\>", ",", "0.`"}], "}"}], 
     RowBox[{"{", 
      RowBox[{"\<\"KCCt   \"\>", ",", 
       RowBox[{"-", "5.87112293333292`"}]}], "}"}], 
     RowBox[{"{", 
      RowBox[{"\<\"PYDAMK   \"\>", ",", "0.`"}], "}"}]},
    {
     RowBox[{"{", 
      RowBox[{"\<\"ADMDC   \"\>", ",", "0.`"}], "}"}], 
     RowBox[{"{", 
      RowBox[{"\<\"LEUKTRA4t   \"\>", ",", "0.`"}], "}"}], 
     RowBox[{"{", 
      RowBox[{"\<\"PYDAMtr   \"\>", ",", "0.`"}], "}"}]},
    {
     RowBox[{"{", 
      RowBox[{"\<\"ADNCYC   \"\>", ",", "0.`"}], "}"}], 
     RowBox[{"{", 
      RowBox[{"\<\"LEUKTRB4t   \"\>", ",", "0.`"}], "}"}], 
     RowBox[{"{", 
      RowBox[{"\<\"PYDXDH   \"\>", ",", "0.`"}], "}"}]},
    {
     RowBox[{"{", 
      RowBox[{"\<\"ADNK1   \"\>", ",", "0.`"}], "}"}], 
     RowBox[{"{", 
      RowBox[{"\<\"LGTHL   \"\>", ",", "0.`"}], "}"}], 
     RowBox[{"{", 
      RowBox[{"\<\"PYDXK   \"\>", ",", "0.`"}], "}"}]},
    {
     RowBox[{"{", 
      RowBox[{"\<\"ADNt   \"\>", ",", "0.009999999999998633`"}], "}"}], 
     RowBox[{"{", 
      RowBox[{"\<\"LNLCt   \"\>", ",", "0.`"}], "}"}], 
     RowBox[{"{", 
      RowBox[{"\<\"PYDXNK   \"\>", ",", "0.`"}], "}"}]},
    {
     RowBox[{"{", 
      RowBox[{"\<\"ADPT   \"\>", ",", "0.`"}], "}"}], 
     RowBox[{"{", 
      RowBox[{"\<\"LPASE_16_0   \"\>", ",", "0.`"}], "}"}], 
     RowBox[{"{", 
      RowBox[{"\<\"PYDXNtr   \"\>", ",", "0.`"}], "}"}]},
    {
     RowBox[{"{", 
      RowBox[{"\<\"ADRNLtu   \"\>", ",", "0.`"}], "}"}], 
     RowBox[{"{", 
      RowBox[{"\<\"LPASE_18_1   \"\>", ",", "0.`"}], "}"}], 
     RowBox[{"{", 
      RowBox[{"\<\"PYDXPP   \"\>", ",", "0.`"}], "}"}]},
    {
     RowBox[{"{", 
      RowBox[{"\<\"AGDC   \"\>", ",", "0.`"}], "}"}], 
     RowBox[{"{", 
      RowBox[{"\<\"LPASE_18_2   \"\>", ",", "0.`"}], "}"}], 
     RowBox[{"{", 
      RowBox[{"\<\"PYDXtr   \"\>", ",", "0.`"}], "}"}]},
    {
     RowBox[{"{", 
      RowBox[{"\<\"AGPAT1_16_0_16_1   \"\>", ",", "0.`"}], "}"}], 
     RowBox[{"{", 
      RowBox[{"\<\"LTA4H   \"\>", ",", "0.`"}], "}"}], 
     RowBox[{"{", 
      RowBox[{"\<\"PYK   \"\>", ",", "2.925561466666542`"}], "}"}]},
    {
     RowBox[{"{", 
      RowBox[{"\<\"AGPAT1_16_0_18_3   \"\>", ",", "0.`"}], "}"}], 
     RowBox[{"{", 
      RowBox[{"\<\"MAN6PI   \"\>", ",", "0.01`"}], "}"}], 
     RowBox[{"{", 
      RowBox[{"\<\"RBFK   \"\>", ",", "0.`"}], "}"}]},
    {
     RowBox[{"{", 
      RowBox[{"\<\"AGPAT1_16_0_18_4   \"\>", ",", "0.`"}], "}"}], 
     RowBox[{"{", 
      RowBox[{"\<\"MANt1r   \"\>", ",", "0.01`"}], "}"}], 
     RowBox[{"{", 
      RowBox[{"\<\"RIBFLVt3   \"\>", ",", "0.`"}], "}"}]},
    {
     RowBox[{"{", 
      RowBox[{"\<\"AGPAT1_18_1_18_3   \"\>", ",", "0.`"}], "}"}], 
     RowBox[{"{", 
      RowBox[{"\<\"MDH   \"\>", ",", "0.`"}], "}"}], 
     RowBox[{"{", 
      RowBox[{"\<\"RIBFLVt3o   \"\>", ",", "0.`"}], "}"}]},
    {
     RowBox[{"{", 
      RowBox[{"\<\"AGPAT1_18_1_18_4   \"\>", ",", "0.`"}], "}"}], 
     RowBox[{"{", 
      RowBox[{"\<\"MDRPD   \"\>", ",", "0.`"}], "}"}], 
     RowBox[{"{", 
      RowBox[{"\<\"RNMK   \"\>", ",", "0.`"}], "}"}]},
    {
     RowBox[{"{", 
      RowBox[{"\<\"AGPAT1_18_2_16_0   \"\>", ",", "0.`"}], "}"}], 
     RowBox[{"{", 
      RowBox[{"\<\"MEPIVESSte   \"\>", ",", "0.`"}], "}"}], 
     RowBox[{"{", 
      RowBox[{"\<\"RPE   \"\>", ",", "0.00666666666663566`"}], "}"}]},
    {
     RowBox[{"{", 
      RowBox[{"\<\"AGPAT1_18_2_18_1   \"\>", ",", "0.`"}], "}"}], 
     RowBox[{"{", 
      RowBox[{"\<\"METAT   \"\>", ",", "0.`"}], "}"}], 
     RowBox[{"{", 
      RowBox[{"\<\"RPI   \"\>", ",", "0.006666666666631497`"}], "}"}]},
    {
     RowBox[{"{", 
      RowBox[{"\<\"AHCi   \"\>", ",", "0.`"}], "}"}], 
     RowBox[{"{", 
      RowBox[{"\<\"METtec   \"\>", ",", "0.`"}], "}"}], 
     RowBox[{"{", 
      RowBox[{"\<\"SALMCOM   \"\>", ",", "0.`"}], "}"}]},
    {
     RowBox[{"{", 
      RowBox[{"\<\"ALAt4   \"\>", ",", "0.`"}], "}"}], 
     RowBox[{"{", 
      RowBox[{"\<\"MGSA   \"\>", ",", "0.`"}], "}"}], 
     RowBox[{"{", 
      RowBox[{"\<\"SALMCOM2   \"\>", ",", "0.`"}], "}"}]},
    {
     RowBox[{"{", 
      RowBox[{"\<\"ALDD2x   \"\>", ",", "0.`"}], "}"}], 
     RowBox[{"{", 
      RowBox[{"\<\"MI1345PP   \"\>", ",", "0.`"}], "}"}], 
     RowBox[{"{", 
      RowBox[{"\<\"SPMDtex2   \"\>", ",", "0.`"}], "}"}]},
    {
     RowBox[{"{", 
      RowBox[{"\<\"AMANK   \"\>", ",", "0.`"}], "}"}], 
     RowBox[{"{", 
      RowBox[{"\<\"MI145PK   \"\>", ",", "0.`"}], "}"}], 
     RowBox[{"{", 
      RowBox[{"\<\"SPMS   \"\>", ",", "0.`"}], "}"}]},
    {
     RowBox[{"{", 
      RowBox[{"\<\"AMPDA   \"\>", ",", "0.`"}], "}"}], 
     RowBox[{"{", 
      RowBox[{"\<\"MI145PP   \"\>", ",", "0.`"}], "}"}], 
     RowBox[{"{", 
      RowBox[{"\<\"SPRMS   \"\>", ",", "0.`"}], "}"}]},
    {
     RowBox[{"{", 
      RowBox[{"\<\"AP4AH1   \"\>", ",", "0.`"}], "}"}], 
     RowBox[{"{", 
      RowBox[{"\<\"MI1PP   \"\>", ",", "0.`"}], "}"}], 
     RowBox[{"{", 
      RowBox[{"\<\"SPRMt2i   \"\>", ",", "0.`"}], "}"}]},
    {
     RowBox[{"{", 
      RowBox[{"\<\"ARD   \"\>", ",", "0.`"}], "}"}], 
     RowBox[{"{", 
      RowBox[{"\<\"MI1PS   \"\>", ",", "0.`"}], "}"}], 
     RowBox[{"{", 
      RowBox[{"\<\"TALA   \"\>", ",", "0.003333333333319105`"}], "}"}]},
    {
     RowBox[{"{", 
      RowBox[{"\<\"ENOPH   \"\>", ",", "0.`"}], "}"}], 
     RowBox[{"{", 
      RowBox[{"\<\"MTAP   \"\>", ",", "0.`"}], "}"}], 
     RowBox[{"{", 
      RowBox[{"\<\"TDP   \"\>", ",", "0.`"}], "}"}]},
    {
     RowBox[{"{", 
      RowBox[{"\<\"BANDMT   \"\>", ",", "0.`"}], "}"}], 
     RowBox[{"{", 
      RowBox[{"\<\"MTRI   \"\>", ",", "0.`"}], "}"}], 
     RowBox[{"{", 
      RowBox[{"\<\"THMMPtrbc   \"\>", ",", "0.`"}], "}"}]},
    {
     RowBox[{"{", 
      RowBox[{"\<\"BILGLCURt   \"\>", ",", "0.`"}], "}"}], 
     RowBox[{"{", 
      RowBox[{"\<\"NACt   \"\>", ",", "0.`"}], "}"}], 
     RowBox[{"{", 
      RowBox[{"\<\"THMTP   \"\>", ",", "0.`"}], "}"}]},
    {
     RowBox[{"{", 
      RowBox[{"\<\"BILIRBU   \"\>", ",", "0.`"}], "}"}], 
     RowBox[{"{", 
      RowBox[{"\<\"NADK   \"\>", ",", "0.`"}], "}"}], 
     RowBox[{"{", 
      RowBox[{"\<\"THMtrbc   \"\>", ",", "0.`"}], "}"}]},
    {
     RowBox[{"{", 
      RowBox[{"\<\"BILIRED   \"\>", ",", "0.`"}], "}"}], 
     RowBox[{"{", 
      RowBox[{"\<\"NADPN   \"\>", ",", "0.`"}], "}"}], 
     RowBox[{"{", 
      RowBox[{"\<\"TKT1   \"\>", ",", "0.003333333333314626`"}], "}"}]},
    {
     RowBox[{"{", 
      RowBox[{"\<\"CA2t   \"\>", ",", "0.`"}], "}"}], 
     RowBox[{"{", 
      RowBox[{"\<\"NADS2   \"\>", ",", "0.`"}], "}"}], 
     RowBox[{"{", 
      RowBox[{"\<\"TKT2   \"\>", ",", "0.003333333333319105`"}], "}"}]},
    {
     RowBox[{"{", 
      RowBox[{"\<\"CAATPS   \"\>", ",", "0.`"}], "}"}], 
     RowBox[{"{", 
      RowBox[{"\<\"NAt   \"\>", ",", "8.806684399999368`"}], "}"}], 
     RowBox[{"{", 
      RowBox[{"\<\"TMDPK   \"\>", ",", "0.`"}], "}"}]},
    {
     RowBox[{"{", 
      RowBox[{"\<\"CAMPt   \"\>", ",", "0.`"}], "}"}], 
     RowBox[{"{", 
      RowBox[{"\<\"NCAMUP   \"\>", ",", "0.`"}], "}"}], 
     RowBox[{"{", 
      RowBox[{"\<\"TMDPPK   \"\>", ",", "0.`"}], "}"}]},
    {
     RowBox[{"{", 
      RowBox[{"\<\"CDIPTr_16_0_16_0   \"\>", ",", "0.`"}], "}"}], 
     RowBox[{"{", 
      RowBox[{"\<\"NDPK1   \"\>", ",", "0.`"}], "}"}], 
     RowBox[{"{", 
      RowBox[{"\<\"TPI   \"\>", ",", "1.4611140666666098`"}], "}"}]},
    {
     RowBox[{"{", 
      RowBox[{"\<\"CDIPTr_16_0_18_1   \"\>", ",", "0.`"}], "}"}], 
     RowBox[{"{", 
      RowBox[{"\<\"NDPK2   \"\>", ",", "0.`"}], "}"}], 
     RowBox[{"{", 
      RowBox[{"\<\"UDPG4E   \"\>", ",", 
       RowBox[{"-", "0.3169`"}]}], "}"}]},
    {
     RowBox[{"{", 
      RowBox[{"\<\"CDIPTr_16_0_18_2   \"\>", ",", "0.`"}], "}"}], 
     RowBox[{"{", 
      RowBox[{"\<\"NDPK3   \"\>", ",", "0.`"}], "}"}], 
     RowBox[{"{", 
      RowBox[{"\<\"UDPGD   \"\>", ",", "0.`"}], "}"}]},
    {
     RowBox[{"{", 
      RowBox[{"\<\"CDIPTr_18_1_18_1   \"\>", ",", "0.`"}], "}"}], 
     RowBox[{"{", 
      RowBox[{"\<\"NICRNS   \"\>", ",", "0.`"}], "}"}], 
     RowBox[{"{", 
      RowBox[{"\<\"UDPGNP   \"\>", ",", "0.`"}], "}"}]},
    {
     RowBox[{"{", 
      RowBox[{"\<\"CDIPTr_18_1_18_2   \"\>", ",", "0.`"}], "}"}], 
     RowBox[{"{", 
      RowBox[{"\<\"NMNAT   \"\>", ",", "0.`"}], "}"}], 
     RowBox[{"{", 
      RowBox[{"\<\"UMPK   \"\>", ",", "0.`"}], "}"}]},
    {
     RowBox[{"{", 
      RowBox[{"\<\"CDIPTr_18_2_16_0   \"\>", ",", "0.`"}], "}"}], 
     RowBox[{"{", 
      RowBox[{"\<\"NNATr   \"\>", ",", "0.`"}], "}"}], 
     RowBox[{"{", 
      RowBox[{"\<\"UPP3S   \"\>", ",", "0.`"}], "}"}]},
    {
     RowBox[{"{", 
      RowBox[{"\<\"CDIPTr_18_2_18_1   \"\>", ",", "0.`"}], "}"}], 
     RowBox[{"{", 
      RowBox[{"\<\"NORMETEVESSte   \"\>", ",", "0.`"}], "}"}], 
     RowBox[{"{", 
      RowBox[{"\<\"UPPDC1   \"\>", ",", "0.`"}], "}"}]},
    {
     RowBox[{"{", 
      RowBox[{"\<\"CDS_16_0_16_0   \"\>", ",", "0.`"}], "}"}], 
     RowBox[{"{", 
      RowBox[{"\<\"NP1   \"\>", ",", "0.`"}], "}"}], 
     RowBox[{"{", 
      RowBox[{"\<\"URIt   \"\>", ",", "0.`"}], "}"}]},
    {
     RowBox[{"{", 
      RowBox[{"\<\"CDS_16_0_18_1   \"\>", ",", "0.`"}], "}"}], 
     RowBox[{"{", 
      RowBox[{"\<\"NRPPHRtu   \"\>", ",", "0.`"}], "}"}], 
     RowBox[{"{", 
      RowBox[{"\<\"XYLK   \"\>", ",", "0.`"}], "}"}]},
    {
     RowBox[{"{", 
      RowBox[{"\<\"CDS_16_0_18_2   \"\>", ",", "0.`"}], "}"}], 
     RowBox[{"{", 
      RowBox[{"\<\"NT5C   \"\>", ",", "0.`"}], "}"}], 
     RowBox[{"{", 
      RowBox[{"\<\"XYLTD_D   \"\>", ",", "0.`"}], "}"}]},
    {
     RowBox[{"{", 
      RowBox[{"\<\"CDS_18_1_18_1   \"\>", ",", "0.`"}], "}"}], 
     RowBox[{"{", 
      RowBox[{"\<\"NTD11   \"\>", ",", "0.`"}], "}"}], 
     RowBox[{"{", 
      RowBox[{"\<\"XYLUR   \"\>", ",", "0.`"}], "}"}]}
   },
   AutoDelete->False,
   GridBoxAlignment->{"Columns" -> {{"."}}, "Rows" -> {{"."}}},
   GridBoxItemSize->{"Columns" -> {{Automatic}}, "Rows" -> {{Automatic}}},
   GridBoxSpacings->{"Columns" -> {{1}}, "Rows" -> {{0}}}],
  "Grid"]], "Output",
 CellChangeTimes->{
  3.78130688873358*^9, 3.781306930750183*^9, {3.781307001741626*^9, 
   3.781307067302218*^9}, {3.781307184952839*^9, 3.781307233834351*^9}, {
   3.781307275507619*^9, 3.7813072880634737`*^9}, 3.781307349986245*^9, 
   3.781309428314411*^9, 3.781813146859708*^9, 3.8248452450785832`*^9, 
   3.9046716526643276`*^9},
 CellLabel->"Out[60]=",ExpressionUUID->"c5748b06-8f70-4983-9c6f-35ced8896df4"]
}, Open  ]]
}, Closed]],

Cell[CellGroupData[{

Cell["The Kernel space specification", "Subsubsection",
 CellChangeTimes->{{3.7818131942533913`*^9, 
  3.7818132107284555`*^9}},ExpressionUUID->"62086fa0-e136-4def-abba-\
1d3de7108297"],

Cell["\<\
In the Kernel transform, the origin represents a typical, \
\[OpenCurlyDoubleQuote]midpoint\[CloseCurlyDoubleQuote] of the range of \
feasible fluxes. 
Compare it with the point that defines the centre of a maximal inscribed \
hypersphere  :\
\>", "Text",
 CellChangeTimes->{{3.781310547330803*^9, 3.7813106615319376`*^9}, {
   3.781311096148322*^9, 3.781311113042176*^9}, 3.781901947308958*^9, {
   3.781902105778604*^9, 
   3.781902182323521*^9}},ExpressionUUID->"0f480085-8376-4bb7-bf31-\
2930b6ff3c94"],

Cell[CellGroupData[{

Cell[BoxData[
 RowBox[{"MatrixPlot", "[", 
  RowBox[{
   RowBox[{"{", 
    RowBox[{"KernelOrigin", ",", 
     RowBox[{"insphere", "[", 
      RowBox[{"[", "2", "]"}], "]"}]}], "}"}], ",", 
   RowBox[{"ImageSize", "\[Rule]", "Full"}]}], "]"}]], "Input",
 CellChangeTimes->{{3.7813090845122027`*^9, 3.781309092205657*^9}, {
  3.781309275547589*^9, 3.781309283010415*^9}, {3.7813096175470943`*^9, 
  3.781309627301911*^9}, {3.78130965919201*^9, 3.781309676602052*^9}, {
  3.781901852041193*^9, 3.781901881154826*^9}},
 CellLabel->"In[61]:=",ExpressionUUID->"2bc440ed-87ad-4c63-ae6b-e5ce5a70fafd"],

Cell[BoxData[
 GraphicsBox[RasterBox[CompressedData["
1:eJztlns0lXsax12ayinpIkIJe3enpKTcvlI7NKQjkeOSTiUqJU6HJKlO2d1v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   "], {{0, 0}, {94, 2}}, {0, 1}],
  Frame->True,
  FrameLabel->{None, None},
  FrameTicks->{{{{1.5, 
       FormBox["1", TraditionalForm]}, {0.5, 
       FormBox["2", TraditionalForm]}}, {{1.5, 
       FormBox["1", TraditionalForm]}, {0.5, 
       FormBox["2", TraditionalForm]}}}, {{{0.10021321961620469`, 
       FormBox["1", TraditionalForm]}, {19.942430703624733`, 
       FormBox["100", TraditionalForm]}, {39.985074626865675`, 
       FormBox["200", TraditionalForm]}, {60.02771855010661, 
       FormBox["300", TraditionalForm]}, {80.07036247334754, 
       FormBox["400", TraditionalForm]}, {93.89978678038379, 
       FormBox["469", TraditionalForm]}}, {{0.10021321961620469`, 
       FormBox["1", TraditionalForm]}, {19.942430703624733`, 
       FormBox["100", TraditionalForm]}, {39.985074626865675`, 
       FormBox["200", TraditionalForm]}, {60.02771855010661, 
       FormBox["300", TraditionalForm]}, {80.07036247334754, 
       FormBox["400", TraditionalForm]}, {93.89978678038379, 
       FormBox["469", TraditionalForm]}}}},
  GridLinesStyle->Directive[
    GrayLevel[0.5, 0.4]],
  ImageSize->Full,
  Method->{
   "GridLinesInFront" -> True, "AxisPadding" -> Scaled[0.02], 
    "DefaultBoundaryStyle" -> Automatic, 
    "DefaultGraphicsInteraction" -> {
     "Version" -> 1.2, "TrackMousePosition" -> {True, False}, 
      "Effects" -> {
       "Highlight" -> {"ratio" -> 2}, "HighlightPoint" -> {"ratio" -> 2}, 
        "Droplines" -> {
         "freeformCursorMode" -> True, 
          "placement" -> {"x" -> "All", "y" -> "None"}}}}, "DefaultPlotStyle" -> 
    Automatic, "DomainPadding" -> Scaled[0.02], "RangePadding" -> 
    Scaled[0.05]}]], "Output",
 CellChangeTimes->{{3.781309664259476*^9, 3.7813096776407814`*^9}, {
   3.7818132180977597`*^9, 3.781813262608028*^9}, 3.7819018824928637`*^9, 
   3.904671765707949*^9},
 CellLabel->"Out[61]=",ExpressionUUID->"c8793ab7-f7b3-42dd-b187-5b7b8208f821"]
}, Open  ]],

Cell["\<\
The two rows of this matrix are very similar although not identical.
The actual main flux components of this typical flux and the names of \
reactions they belong to, are as follows:\
\>", "Text",
 CellChangeTimes->{{3.7813109430512486`*^9, 3.781311023203407*^9}, {
  3.781902074681353*^9, 3.7819020832661858`*^9}, {3.824845318783768*^9, 
  3.824845347917744*^9}},ExpressionUUID->"f1f6369b-94d6-405e-a28e-\
5211bfe2bdfc"],

Cell[CellGroupData[{

Cell[BoxData[{
 RowBox[{
  RowBox[{"midrxns", "=", 
   RowBox[{"Flatten", "@", 
    RowBox[{"Position", "[", 
     RowBox[{"KernelOrigin", ",", 
      RowBox[{"_", "?", 
       RowBox[{"(", 
        RowBox[{
         RowBox[{"#", ">", "0.1"}], "&"}], ")"}]}]}], "]"}]}]}], ";"}], "\n", 
 RowBox[{
  RowBox[{"midflux", "=", 
   RowBox[{"Transpose", "[", 
    RowBox[{"{", 
     RowBox[{
      RowBox[{"Map", "[", 
       RowBox[{
        RowBox[{
         RowBox[{
          RowBox[{"ReactionNames", "[", 
           RowBox[{"[", "#", "]"}], "]"}], "<>", "\"\<   \>\""}], "&"}], ",", 
        "midrxns"}], "]"}], ",", 
      RowBox[{"KernelOrigin", "[", 
       RowBox[{"[", "midrxns", "]"}], "]"}]}], "}"}], "]"}]}], 
  ";"}], "\[IndentingNewLine]", 
 RowBox[{"Multicolumn", "[", 
  RowBox[{"midflux", ",", "3", ",", 
   RowBox[{"Appearance", "\[Rule]", "Horizontal"}], ",", 
   RowBox[{"Alignment", "\[Rule]", "\"\<.\>\""}], ",", 
   RowBox[{"Spacings", "\[Rule]", 
    RowBox[{"{", 
     RowBox[{"1", ",", "0"}], "}"}]}]}], "]"}]}], "Input",
 CellChangeTimes->{{3.7813100640840487`*^9, 3.781310106118518*^9}, {
  3.7813102845658236`*^9, 3.781310298299324*^9}, {3.7813106831372538`*^9, 
  3.781310686650561*^9}, {3.781310723797871*^9, 3.7813108399816294`*^9}, {
  3.781310878516348*^9, 3.781310898178317*^9}},
 CellLabel->"In[62]:=",ExpressionUUID->"21afad41-766a-4fd4-8c01-e955f2022ac9"],

Cell[BoxData[
 TagBox[GridBox[{
    {
     RowBox[{"{", 
      RowBox[{"\<\"EX_h_e   \"\>", ",", "8.632549495293889`"}], "}"}], 
     RowBox[{"{", 
      RowBox[{"\<\"GALKr   \"\>", ",", "0.3169`"}], "}"}], 
     RowBox[{"{", 
      RowBox[{"\<\"ME2   \"\>", ",", "0.484051767082341`"}], "}"}]},
    {
     RowBox[{"{", 
      RowBox[{"\<\"EX_hco3_e   \"\>", ",", "5.871122933332921`"}], "}"}], 
     RowBox[{"{", 
      RowBox[{"\<\"GALt1r   \"\>", ",", "0.3169`"}], "}"}], 
     RowBox[{"{", 
      RowBox[{"\<\"NAt   \"\>", ",", "8.806684399999368`"}], "}"}]},
    {
     RowBox[{"{", 
      RowBox[{"\<\"EX_lac__L_e   \"\>", ",", "2.9145099137278008`"}], "}"}], 
     RowBox[{"{", 
      RowBox[{"\<\"GAPD   \"\>", ",", "2.925561466666542`"}], "}"}], 
     RowBox[{"{", 
      RowBox[{"\<\"NaKt   \"\>", ",", "2.93556146666646`"}], "}"}]},
    {
     RowBox[{"{", 
      RowBox[{"\<\"EX_o2_e   \"\>", ",", "2.6162581417476747`"}], "}"}], 
     RowBox[{"{", 
      RowBox[{"\<\"GLCt1   \"\>", ",", "1.1199999999999997`"}], "}"}], 
     RowBox[{"{", 
      RowBox[{"\<\"PFK   \"\>", ",", "1.4611140666666098`"}], "}"}]},
    {
     RowBox[{"{", 
      RowBox[{"\<\"EX_pyr_e   \"\>", ",", "0.49514072002110354`"}], "}"}], 
     RowBox[{"{", 
      RowBox[{"\<\"GTHOr   \"\>", ",", "0.29846404740476534`"}], "}"}], 
     RowBox[{"{", 
      RowBox[{"\<\"PGI   \"\>", ",", "1.251312280322393`"}], "}"}]},
    {
     RowBox[{"{", 
      RowBox[{"\<\"CAT   \"\>", ",", "2.616258141747985`"}], "}"}], 
     RowBox[{"{", 
      RowBox[{"\<\"GTHPi   \"\>", ",", "0.2608963212255226`"}], "}"}], 
     RowBox[{"{", 
      RowBox[{"\<\"PGMT   \"\>", ",", "0.31690000000000007`"}], "}"}]},
    {
     RowBox[{"{", 
      RowBox[{"\<\"CO2t   \"\>", ",", "5.325538804091258`"}], "}"}], 
     RowBox[{"{", 
      RowBox[{"\<\"H2O2t   \"\>", ",", "5.4934126047214935`"}], "}"}], 
     RowBox[{"{", 
      RowBox[{"\<\"PYK   \"\>", ",", "2.925561466666542`"}], "}"}]},
    {
     RowBox[{"{", 
      RowBox[{"\<\"DM_nadh   \"\>", ",", "0.19663927261637207`"}], "}"}], 
     RowBox[{"{", 
      RowBox[{"\<\"H2Ot   \"\>", ",", "0.3063029093552618`"}], "}"}], 
     RowBox[{"{", 
      RowBox[{"\<\"SBTD_D2   \"\>", ",", "0.1855877196775811`"}], "}"}]},
    {
     RowBox[{"{", 
      RowBox[{"\<\"ENO   \"\>", ",", "2.925561466666542`"}], "}"}], 
     RowBox[{"{", 
      RowBox[{"\<\"HCO3E   \"\>", ",", "5.871122933332908`"}], "}"}], 
     RowBox[{"{", 
      RowBox[{"\<\"SBTR   \"\>", ",", "0.1855877196775807`"}], "}"}]},
    {
     RowBox[{"{", 
      RowBox[{"\<\"FBA   \"\>", ",", "1.4611140666666098`"}], "}"}], 
     RowBox[{"{", 
      RowBox[{"\<\"HEX1   \"\>", ",", "0.9344122803224186`"}], "}"}], 
     RowBox[{"{", 
      RowBox[{"\<\"TPI   \"\>", ",", "1.4611140666666098`"}], "}"}]},
    {
     RowBox[{"{", 
      RowBox[{"\<\"FUM   \"\>", ",", "0.10604241911407608`"}], "}"}], 
     RowBox[{"{", 
      RowBox[{"\<\"HEX7   \"\>", ",", "0.19308771967758104`"}], "}"}], 
     RowBox[{"{", 
      RowBox[{"\<\"UGLT   \"\>", ",", "0.31690000000000007`"}], "}"}]},
    {
     RowBox[{"{", 
      RowBox[{"\<\"FUMtr   \"\>", ",", "0.10604241911407597`"}], "}"}], 
     RowBox[{"{", 
      RowBox[{"\<\"MALt   \"\>", ",", "0.3780093479682654`"}], "}"}], ""}
   },
   AutoDelete->False,
   GridBoxAlignment->{"Columns" -> {{"."}}, "Rows" -> {{"."}}},
   GridBoxItemSize->{"Columns" -> {{Automatic}}, "Rows" -> {{Automatic}}},
   GridBoxSpacings->{"Columns" -> {{1}}, "Rows" -> {{0}}}],
  "Grid"]], "Output",
 CellChangeTimes->{{3.78131047739496*^9, 3.781310492789448*^9}, {
   3.781310737782999*^9, 3.781310754667148*^9}, 3.781310843965208*^9, 
   3.781310899919968*^9, 3.781813277160237*^9, 3.824845360660703*^9, 
   3.904671810396395*^9},
 CellLabel->"Out[64]=",ExpressionUUID->"010b3b8d-563b-4ada-9273-c2d9f931bf65"]
}, Open  ]],

Cell["\<\
The second part of the Kernel transform is the set of basis vectors that span \
the Kernel space, and they were chosen to  point along principal axes of the \
Kernel space.
As vectors in the full flux space (FFS) they are as follows:\
\>", "Text",
 CellChangeTimes->{{3.781813286781546*^9, 3.781813343405528*^9}, {
  3.781901957561062*^9, 3.781902055288051*^9}, {3.781902195035756*^9, 
  3.781902234017893*^9}},ExpressionUUID->"ee1cca94-d171-495d-98a0-\
1f0d8399b95e"],

Cell[CellGroupData[{

Cell[BoxData[
 RowBox[{"MatrixPlot", "[", 
  RowBox[{"KernelBasis", ",", 
   RowBox[{"ImageSize", "\[Rule]", "Full"}]}], "]"}]], "Input",
 CellChangeTimes->{{3.7813090845122027`*^9, 3.781309092205657*^9}, {
  3.781309275547589*^9, 3.781309283010415*^9}, {3.7813096175470943`*^9, 
  3.781309627301911*^9}},
 CellLabel->"In[65]:=",ExpressionUUID->"7c87dbb5-afcd-4008-85a9-89d1698c58c8"],

Cell[BoxData[
 GraphicsBox[RasterBox[CompressedData["
1:eJztW3k0lW2/VsoYEUlERelVmmcNFw2GBg0alFI0mZIpQ4NIKCEq0iihiEoo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   "], {{0, 0}, {94, 8}}, {0, 1}],
  Frame->True,
  FrameLabel->{None, None},
  FrameTicks->{{{{7.5, 
       FormBox["1", TraditionalForm]}, {6.5, 
       FormBox["2", TraditionalForm]}, {5.5, 
       FormBox["3", TraditionalForm]}, {4.5, 
       FormBox["4", TraditionalForm]}, {3.5, 
       FormBox["5", TraditionalForm]}, {2.5, 
       FormBox["6", TraditionalForm]}, {1.5, 
       FormBox["7", TraditionalForm]}, {0.5, 
       FormBox["8", TraditionalForm]}}, {{7.5, 
       FormBox["1", TraditionalForm]}, {6.5, 
       FormBox["2", TraditionalForm]}, {5.5, 
       FormBox["3", TraditionalForm]}, {4.5, 
       FormBox["4", TraditionalForm]}, {3.5, 
       FormBox["5", TraditionalForm]}, {2.5, 
       FormBox["6", TraditionalForm]}, {1.5, 
       FormBox["7", TraditionalForm]}, {0.5, 
       FormBox["8", TraditionalForm]}}}, {{{0.10021321961620469`, 
       FormBox["1", TraditionalForm]}, {19.942430703624733`, 
       FormBox["100", TraditionalForm]}, {39.985074626865675`, 
       FormBox["200", TraditionalForm]}, {60.02771855010661, 
       FormBox["300", TraditionalForm]}, {80.07036247334754, 
       FormBox["400", TraditionalForm]}, {93.89978678038379, 
       FormBox["469", TraditionalForm]}}, {{0.10021321961620469`, 
       FormBox["1", TraditionalForm]}, {19.942430703624733`, 
       FormBox["100", TraditionalForm]}, {39.985074626865675`, 
       FormBox["200", TraditionalForm]}, {60.02771855010661, 
       FormBox["300", TraditionalForm]}, {80.07036247334754, 
       FormBox["400", TraditionalForm]}, {93.89978678038379, 
       FormBox["469", TraditionalForm]}}}},
  GridLinesStyle->Directive[
    GrayLevel[0.5, 0.4]],
  ImageSize->Full,
  Method->{
   "GridLinesInFront" -> True, "AxisPadding" -> Scaled[0.02], 
    "DefaultBoundaryStyle" -> Automatic, 
    "DefaultGraphicsInteraction" -> {
     "Version" -> 1.2, "TrackMousePosition" -> {True, False}, 
      "Effects" -> {
       "Highlight" -> {"ratio" -> 2}, "HighlightPoint" -> {"ratio" -> 2}, 
        "Droplines" -> {
         "freeformCursorMode" -> True, 
          "placement" -> {"x" -> "All", "y" -> "None"}}}}, "DefaultPlotStyle" -> 
    Automatic, "DomainPadding" -> Scaled[0.02], "RangePadding" -> 
    Scaled[0.05]}]], "Output",
 CellChangeTimes->{{3.781309293465718*^9, 3.7813093131818867`*^9}, {
   3.7813096071273084`*^9, 3.781309628410836*^9}, 3.8248453756934986`*^9, 
   3.9046718251208673`*^9},
 CellLabel->"Out[65]=",ExpressionUUID->"964f14e9-c6c2-428d-9714-1ac0f241b5ce"]
}, Open  ]],

Cell["\<\
The Kernel space itself is characterised by a set of normalised constraint \
vectors, specifying constraint hyperplanes by their normal directions:\
\>", "Text",
 CellChangeTimes->{{3.7818134072890935`*^9, 3.781813469544996*^9}, {
  3.7819022659210773`*^9, 
  3.7819022869936686`*^9}},ExpressionUUID->"559a0774-fac8-4eea-b417-\
6358b899328b"],

Cell[CellGroupData[{

Cell[BoxData[
 RowBox[{"MatrixPlot", "[", 
  RowBox[{"Kernelcons", ",", 
   RowBox[{"ImageSize", "\[Rule]", "Small"}]}], "]"}]], "Input",
 CellChangeTimes->{{3.781813372873894*^9, 3.781813383481598*^9}, {
  3.7818143185113072`*^9, 3.781814331471498*^9}, {3.8248453951345444`*^9, 
  3.82484539714218*^9}},
 CellLabel->"In[66]:=",ExpressionUUID->"bca7708d-9589-4465-aebd-3fc30ea76002"],

Cell[BoxData[
 GraphicsBox[RasterBox[CompressedData["
1:eJy1Vnsw1YkXp7yS13p1s6Iir4RVRMknZSsRG4lKZfVQSjbvUuIuaQurtL0R
pTySlKQUmyIJ15uu173udd37fVxUJKXW7/d/M7/fzO93Zs6cM3POnPnMeXzm
zPMLct8zXUJCQmlK5ab0X77m5Tlfix++RUcyJ/MhBvBL8SnDqAwRPIwzSvMv
kAhbcDHxWDMXRjfbrN9pH8O5qrWhgQFNCOy6uJFw40KO5jNsHxP4MpRa98MX
EgOsga0HuDzYmVi27b36NybiBX8OZlD48EvDMK9AgMqG94w7bi1w33p8OIXJ
hfZX9TgP7iCqpeos68xJeJPMUoFPP+S6LiQ88xHCmK3Sp3eEhEm2tu8+lTao
JK3J/nE2DyeMbFlnDAlI/FuG/2P7vkhmxJVF4oFdgeedOTzcVPip0Nb84Xfz
KyYcB35k0OA4sAyveHAQapk7ciMuGG8La64UJlO4mMXdddFPAD0X7c9Mw2ak
x9GF76o74XLYz3IfwYdmkJ6TU6oIibI6nR/TaBz7yzJV/zWBnIOcsYA7/TjD
3yl17udGBDvcLCy82wnmVocupj2FnL0I6b3VhudVv2VW+vEQ5FI1oaZCwDpu
i1X+7wTeqsjfdhqnoDrkPqJjLUb4fBO1zHcUFppe7bo9Swgn3b7Y072dsHDT
WZZu1oJ3Y5m/Oi7qxwt5091FwQS0DRaEKkqLIUOb695xpVDasEArPVOATdHn
JPO0xWDVbBDzb1OIaP44veiPQZhuZ69KzKcxZHNUOewLgc0pIQz+Tzy8r/2t
la8iBpPOEgVEUbBonC8hqTn4X89FObClYO0SCklbdmnZdfCxbpK5UcG4Bm0P
ZZMn7ViYY9qr9bqmCx1v/S73VJOIUpzUrpdqQP76PEHR3V7YhHzz0fAiEajg
Xd8gz4OSS0CifIUQBS/KqeQHJLI+HpWQjKdx7uCxEsN8Ma5F7ylLshnCz+kZ
LxdcEGP5eL74XbAYK4KbIsoWU4i22Mg86UlBeNdRM+0bjROlC02vNYsRMG1e
ggpHhBHpXwJZVyn8auXcbjwVf+pXpPEAIlysfkEbO1CQDtrs5PyaxtVxzcjY
1EGs73OJmOtGwm1bX3eoLQ26LPalUjUNu9td8Zm+JPiqZ5NCrPnYo7x89PIS
Gr3p25SNbabqJfbYO27owVq+RX8wS4yXbTf+9rbvgYL5q6hNHjtwJNrctvYB
D1dcd0wk64hQX7cqxp0i8Xly5+nL/hRmfTNPz300AK8ZW5aHKrG+2//ycCtv
o2csRI4l6y2+xMa3F1F1zz+QUEo7fN1Pi4VQ3aKWDXs54Ha3sXKmk2C4nlnZ
HUyjwstMBAMC7JJFI4+kuFCysMh7pU4iMj2Q7baehudu3rOevWIE/1jX7Ro4
gNXE/pNzGQSyHXvLs2Ko7+LJ8G3ekfCmBWG3K8+rHe2HiWzsDJutBGhV+4/a
CxuwTVanPtujF24yTob1u0koPuot8nCjYSB08JmY4q8+x4QKsWsf7t13F40m
01BoMRUcSiEQfGfQTsToR/eSeBnnchIBLMsdq1v6kej4292z1+7BgK//rK+K
hctWzp1rUjhYo9qi6TRGILQwvtYhgo/iQ678mUkiOAy13/y8iELeoSfyZeM0
jt9cul97LgXLlXOFsUYCKCqcHm7OrketzpN+/5Q+NK9YFKpmRcLxJtPqa4YQ
SolZJTwBif0uzj7ZqTQqG8PbnoyzcPLr7Mrr8mys8qvdqSlPYdTLv1PKqh2l
Y5sZ3jk8nMrxnC78JAI589LL1Ut64Vs6k+6PE8ChV0n3iS8B9bTnYTa7++At
kVBdyxZApYI4+CqVQO+aA+r29hzUnqdiJEwGcTR3UpldSWCiYt2DYgUK3ecl
a5Zv5+JxrtKVp6ZHYG+24XD31P7bqL5t0QwYADOr5P2KO3WwuOEnsWJqbs7b
Aob26QmQueB63TTzJhykKqomLVthJz0xXDrFa4+ENe3q66f6fXKa6zwmjY4j
s5e+30ng1eYG3/orXDz318uXVm3Gpx3jPh8yuWhRDtTXyCDQQ9gwVurS0DuR
ZljLFkJKsltTtrcLR21Mn0byBcgllzhZUARSg1M7c75SaJw2y1yujESnw9pl
Tjk0GlYfO1OSLsa6x4aaCcZiUNTxrJhOCsvPhxvPlRPC/YfVQdotHJhlah0w
iB5E+8Sria4PBJ6WSzF8ArpgNveCn07ZAI4cG1drFk7tUcOnTLsfaBA9n8pi
04RYFz15+ivFhtbZeW2oboCP/7So8f5ubCpJObDlGonihYWSf8U1YM31glGZ
Ez14qTli0B5HguUQv9uggEL7qvsRjYMCsKWbzkUvbsXI6ZhdhvZiMPw33Wep
DUFDYVVORfgQKlN3ccyixDBvWX5XSVGMWfty1YtNSIR4psoo+IqR7x6wMe4W
jdnz6YwvugQYtkrBRR5i/LWn+FlbBI2Agjf6KbdEeBH5aLffCjEURD36f+jR
ML960sD5jRCp8pJqjUndePvT68zjigIcZKe9qZpN4JBL5K5Cow5Q7uNSGbp8
bNA3TRG0iGCiy8xrym+En4q3bXFNO7rU9EvKEr5/v/8ruyk1b4a9VCdGJT2e
Mc7w4Xl0YdXtIhEOXo/X9566H7+4N6f2M3kY5pmFaPmW4ecjvu6B1o2YExGy
P3esEzuHvQrzpvi8Kafcbn6CGN++NS9dukwMuWLpGSbXyf87fs/kX69Q22nc
2yw21esQwfV5X+uwNQdLQt8R6o/rYRo+WNOqzEHeLMcAa10SG1caGob101i8
/ay9hUYfCmJyylaMBUCuolI5Z5hCqOKo1QYvMfivkzNLZYbAnK8ya12QGLKB
CTkaHBrtVNqjxw8JWCY+vaYvK8BsYRtDI4hArM5ouVsxhUjX0KeOnTRMFxsN
Hs4mIWI/XHNYxIfrH9M5rU9o/K4a1mxlTcJI6vMp7RoeVlYzhA3p7bDT9Zox
r5uH7I1OQn+RCK3TpNVuTf0pyy6162Qs5GJl0bqwcHEEHhD3YpSbSLBPf2yI
usSFSFf0Z0fOUQx80bucVNSM+zf2kjOHuYjnZBsvPkngH12t2ek=
   "], {{0, 0}, {8, 14}}, {0, 1}],
  Frame->True,
  FrameLabel->{None, None},
  FrameTicks->{{{{13.5, 
       FormBox["1", TraditionalForm]}, {9.5, 
       FormBox["5", TraditionalForm]}, {4.5, 
       FormBox["10", TraditionalForm]}, {0.5, 
       FormBox["14", TraditionalForm]}}, {{13.5, 
       FormBox["1", TraditionalForm]}, {9.5, 
       FormBox["5", TraditionalForm]}, {4.5, 
       FormBox["10", TraditionalForm]}, {0.5, 
       FormBox["14", TraditionalForm]}}}, {{{0.5, 
       FormBox["1", TraditionalForm]}, {1.5, 
       FormBox["2", TraditionalForm]}, {2.5, 
       FormBox["3", TraditionalForm]}, {3.5, 
       FormBox["4", TraditionalForm]}, {4.5, 
       FormBox["5", TraditionalForm]}, {5.5, 
       FormBox["6", TraditionalForm]}, {6.5, 
       FormBox["7", TraditionalForm]}, {7.5, 
       FormBox["8", TraditionalForm]}}, {{0.5, 
       FormBox["1", TraditionalForm]}, {1.5, 
       FormBox["2", TraditionalForm]}, {2.5, 
       FormBox["3", TraditionalForm]}, {3.5, 
       FormBox["4", TraditionalForm]}, {4.5, 
       FormBox["5", TraditionalForm]}, {5.5, 
       FormBox["6", TraditionalForm]}, {6.5, 
       FormBox["7", TraditionalForm]}, {7.5, 
       FormBox["8", TraditionalForm]}}}},
  GridLinesStyle->Directive[
    GrayLevel[0.5, 0.4]],
  ImageSize->Small,
  Method->{
   "GridLinesInFront" -> True, "AxisPadding" -> Scaled[0.02], 
    "DefaultBoundaryStyle" -> Automatic, 
    "DefaultGraphicsInteraction" -> {
     "Version" -> 1.2, "TrackMousePosition" -> {True, False}, 
      "Effects" -> {
       "Highlight" -> {"ratio" -> 2}, "HighlightPoint" -> {"ratio" -> 2}, 
        "Droplines" -> {
         "freeformCursorMode" -> True, 
          "placement" -> {"x" -> "All", "y" -> "None"}}}}, "DefaultPlotStyle" -> 
    Automatic, "DomainPadding" -> Scaled[0.02], "RangePadding" -> 
    Scaled[0.05]}]], "Output",
 CellChangeTimes->{
  3.781813384701372*^9, {3.78181432573291*^9, 3.78181433312409*^9}, 
   3.824845398821691*^9, 3.9046718490092487`*^9},
 CellLabel->"Out[66]=",ExpressionUUID->"eb979147-7da2-4df2-9e60-7c5339cd7ebb"]
}, Open  ]],

Cell["\<\
The normal distance from the origin, for each constraint hyperplane, is given \
by the constraint values that make up the second part of the Kernelspace \
specification :\
\>", "Text",
 CellChangeTimes->{{3.7818134826649466`*^9, 3.7818135328648076`*^9}, {
  3.781814279966863*^9, 3.781814280774694*^9}, {3.7819023086816854`*^9, 
  3.781902352672668*^9}},ExpressionUUID->"6589eb78-a7ea-4440-abdf-\
ad74911c9406"],

Cell[CellGroupData[{

Cell[BoxData[
 RowBox[{"Multicolumn", "[", 
  RowBox[{
   RowBox[{"Transpose", "[", 
    RowBox[{"{", 
     RowBox[{
      RowBox[{"Map", "[", 
       RowBox[{
        RowBox[{
         RowBox[{
          RowBox[{"ToString", "[", "#", "]"}], "<>", "\"\<   \>\""}], "&"}], 
        ",", 
        RowBox[{"Range", "[", 
         RowBox[{"Length", "@", "Kernelvals"}], "]"}]}], "]"}], ",", 
      "Kernelvals"}], "}"}], "]"}], ",", "3", ",", 
   RowBox[{"Appearance", "\[Rule]", "Horizontal"}], ",", 
   RowBox[{"Spacings", "\[Rule]", 
    RowBox[{"{", 
     RowBox[{"2", ",", "0"}], "}"}]}]}], "]"}]], "Input",
 CellChangeTimes->{{3.7818139815134506`*^9, 3.7818142383376727`*^9}},
 CellLabel->"In[67]:=",ExpressionUUID->"1e89d3ae-b005-45aa-85fe-e3ddadff2e8d"],

Cell[BoxData[
 TagBox[GridBox[{
    {
     RowBox[{"{", 
      RowBox[{"\<\"1   \"\>", ",", "0.1733537645305106`"}], "}"}], 
     RowBox[{"{", 
      RowBox[{"\<\"6   \"\>", ",", "7.622927836616266`"}], "}"}], 
     RowBox[{"{", 
      RowBox[{"\<\"11   \"\>", ",", "0.3226176269102291`"}], "}"}]},
    {
     RowBox[{"{", 
      RowBox[{"\<\"2   \"\>", ",", "0.09899289812003281`"}], "}"}], 
     RowBox[{"{", 
      RowBox[{"\<\"7   \"\>", ",", "0.5889461012279689`"}], "}"}], 
     RowBox[{"{", 
      RowBox[{"\<\"12   \"\>", ",", "8.83194801207716`"}], "}"}]},
    {
     RowBox[{"{", 
      RowBox[{"\<\"3   \"\>", ",", "0.19376133802036768`"}], "}"}], 
     RowBox[{"{", 
      RowBox[{"\<\"8   \"\>", ",", "0.6265155079489639`"}], "}"}], 
     RowBox[{"{", 
      RowBox[{"\<\"13   \"\>", ",", "0.26487047486419346`"}], "}"}]},
    {
     RowBox[{"{", 
      RowBox[{"\<\"4   \"\>", ",", "0.03804333764339924`"}], "}"}], 
     RowBox[{"{", 
      RowBox[{"\<\"9   \"\>", ",", "0.5286044059950491`"}], "}"}], 
     RowBox[{"{", 
      RowBox[{"\<\"14   \"\>", ",", "2.1931580805846806`"}], "}"}]},
    {
     RowBox[{"{", 
      RowBox[{"\<\"5   \"\>", ",", "0.19875789302239144`"}], "}"}], 
     RowBox[{"{", 
      RowBox[{"\<\"10   \"\>", ",", "0.03914115391461448`"}], "}"}], ""}
   },
   AutoDelete->False,
   GridBoxAlignment->{"Columns" -> {{Left}}, "Rows" -> {{Baseline}}},
   GridBoxItemSize->{"Columns" -> {{Automatic}}, "Rows" -> {{Automatic}}},
   GridBoxSpacings->{"Columns" -> {{2}}, "Rows" -> {{0}}}],
  "Grid"]], "Output",
 CellChangeTimes->{{3.781813982658322*^9, 3.781814045203307*^9}, {
   3.7818140754765*^9, 3.7818141280245004`*^9}, 3.78181423937588*^9, 
   3.8248454155739226`*^9, 3.904671869981433*^9},
 CellLabel->"Out[67]=",ExpressionUUID->"faac4ba2-dbca-4320-ba85-f10f3dc046af"]
}, Open  ]]
}, Closed]],

Cell[CellGroupData[{

Cell["Ray vectors and thin directions", "Subsubsection",
 CellChangeTimes->{{3.781814465507525*^9, 3.781814470035386*^9}, {
  3.7818275472815843`*^9, 
  3.781827552537066*^9}},ExpressionUUID->"70bc01bc-8865-4ea0-8483-\
a74929bd3bd0"],

Cell[CellGroupData[{

Cell[BoxData[
 RowBox[{"MatrixPlot", "[", 
  RowBox[{"rays", ",", 
   RowBox[{"ImageSize", "\[Rule]", "Full"}]}], "]"}]], "Input",
 CellChangeTimes->{{3.781814475655329*^9, 3.7818145098786483`*^9}},
 CellLabel->"In[68]:=",ExpressionUUID->"02cc954c-eda1-4279-8f81-95d3328af6a0"],

Cell[BoxData[
 GraphicsBox[RasterBox[CompressedData["
1:eJxTTMoPSmVmYGBgAeI4IAaxIeCD/Sg9So/SozSx9K3lN9ZePfLC3lg1/c62
36/tLWZ79bIueDvg7hqlR+lRevjQtz2KrVOM39o725hNv2f00r6gSf9TicXd
AXfXKD1Kj9Kj9HClH1aJrHN/eAvKh4GBd9coPUqP0qP0KD006NF6ZJQepUfp
UXqUHqVH6cFOlzNyatecf22feOOQbJHcY/uM1xc8Eq232ve95PS2SXhjH+dy
27B0+lP71uDAJnnBcwPu3lF6lB6lR+lRemBoAFSPXSk=
   "], {{0, 0}, {94, 4}}, {0, 1}],
  Frame->True,
  FrameLabel->{None, None},
  FrameTicks->{{{{3.5, 
       FormBox["1", TraditionalForm]}, {2.5, 
       FormBox["2", TraditionalForm]}, {1.5, 
       FormBox["3", TraditionalForm]}, {0.5, 
       FormBox["4", TraditionalForm]}}, {{3.5, 
       FormBox["1", TraditionalForm]}, {2.5, 
       FormBox["2", TraditionalForm]}, {1.5, 
       FormBox["3", TraditionalForm]}, {0.5, 
       FormBox["4", TraditionalForm]}}}, {{{0.10021321961620469`, 
       FormBox["1", TraditionalForm]}, {19.942430703624733`, 
       FormBox["100", TraditionalForm]}, {39.985074626865675`, 
       FormBox["200", TraditionalForm]}, {60.02771855010661, 
       FormBox["300", TraditionalForm]}, {80.07036247334754, 
       FormBox["400", TraditionalForm]}, {93.89978678038379, 
       FormBox["469", TraditionalForm]}}, {{0.10021321961620469`, 
       FormBox["1", TraditionalForm]}, {19.942430703624733`, 
       FormBox["100", TraditionalForm]}, {39.985074626865675`, 
       FormBox["200", TraditionalForm]}, {60.02771855010661, 
       FormBox["300", TraditionalForm]}, {80.07036247334754, 
       FormBox["400", TraditionalForm]}, {93.89978678038379, 
       FormBox["469", TraditionalForm]}}}},
  GridLinesStyle->Directive[
    GrayLevel[0.5, 0.4]],
  ImageSize->Full,
  Method->{
   "GridLinesInFront" -> True, "AxisPadding" -> Scaled[0.02], 
    "DefaultBoundaryStyle" -> Automatic, 
    "DefaultGraphicsInteraction" -> {
     "Version" -> 1.2, "TrackMousePosition" -> {True, False}, 
      "Effects" -> {
       "Highlight" -> {"ratio" -> 2}, "HighlightPoint" -> {"ratio" -> 2}, 
        "Droplines" -> {
         "freeformCursorMode" -> True, 
          "placement" -> {"x" -> "All", "y" -> "None"}}}}, "DefaultPlotStyle" -> 
    Automatic, "DomainPadding" -> Scaled[0.02], "RangePadding" -> 
    Scaled[0.05]}]], "Output",
 CellChangeTimes->{{3.781814487102663*^9, 3.781814510872983*^9}, 
   3.781912493721116*^9, 3.824845426466812*^9, 3.9046718806434593`*^9},
 CellLabel->"Out[68]=",ExpressionUUID->"d2b1711a-523a-41cb-8f65-dbe637849193"]
}, Open  ]],

Cell["\<\
The ray vectors form a sparse matrix by construction. The actual reactions \
that participate in each ray, and their amplitudes, are as follows;\
\>", "Text",
 CellChangeTimes->{{3.781822523863181*^9, 
  3.781822646292556*^9}},ExpressionUUID->"da66e427-af0a-4f74-8d85-\
484bdbcbb1e0"],

Cell[CellGroupData[{

Cell[BoxData[
 RowBox[{"Do", "[", "\[IndentingNewLine]", 
  RowBox[{
   RowBox[{
    RowBox[{"rr", "=", 
     RowBox[{"ArrayRules", "@", 
      RowBox[{"SparseArray", "[", "rays", "]"}]}]}], ";", "\n", 
    RowBox[{"rayrxns", "=", 
     RowBox[{"Cases", "[", 
      RowBox[{"rr", ",", 
       RowBox[{
        RowBox[{"(", 
         RowBox[{
          RowBox[{"{", 
           RowBox[{"ray", ",", "rxn_"}], "}"}], "\[Rule]", "ampli_"}], ")"}], 
        "\[RuleDelayed]", 
        RowBox[{"{", 
         RowBox[{
          RowBox[{"ReactionNames", "[", 
           RowBox[{"[", "rxn", "]"}], "]"}], ",", "ampli"}], "}"}]}]}], 
      "]"}]}], ";", "\n", 
    RowBox[{"Print", "@", 
     RowBox[{"Multicolumn", "[", 
      RowBox[{
       RowBox[{"Prepend", "[", 
        RowBox[{"rayrxns", ",", 
         RowBox[{"\"\<Ray no \>\"", "<>", 
          RowBox[{"ToString", "@", "ray"}]}]}], "]"}], ",", "4", ",", 
       RowBox[{"Appearance", "\[Rule]", "Horizontal"}], ",", 
       RowBox[{"Spacings", "\[Rule]", 
        RowBox[{"{", 
         RowBox[{"3", ",", "0"}], "}"}]}]}], "]"}]}]}], ",", 
   "\[IndentingNewLine]", 
   RowBox[{"{", 
    RowBox[{"ray", ",", 
     RowBox[{"Length", "@", "rays"}]}], "}"}]}], "]"}]], "Input",
 CellChangeTimes->{{3.781814637665317*^9, 3.78181464547742*^9}, {
  3.78181471990205*^9, 3.781814728845395*^9}, {3.781821414356181*^9, 
  3.781821415061413*^9}, {3.7818217978055534`*^9, 3.7818218165649934`*^9}, {
  3.7818218573818507`*^9, 3.78182186369451*^9}, {3.7818222909121685`*^9, 
  3.781822369774256*^9}},
 CellLabel->"In[69]:=",ExpressionUUID->"949e9c20-5bfd-4672-b999-8c48fd7b5c27"],

Cell[CellGroupData[{

Cell[BoxData[
 TagBox[GridBox[{
    {"\<\"Ray no 1\"\>", 
     RowBox[{"{", 
      RowBox[{"\<\"C160CPT1\"\>", ",", "0.7071067811865477`"}], "}"}], 
     RowBox[{"{", 
      RowBox[{"\<\"C160CPT2rbc\"\>", ",", "0.7071067811865472`"}], "}"}], ""}
   },
   AutoDelete->False,
   GridBoxAlignment->{"Columns" -> {{Left}}, "Rows" -> {{Baseline}}},
   GridBoxItemSize->{"Columns" -> {{Automatic}}, "Rows" -> {{Automatic}}},
   GridBoxSpacings->{"Columns" -> {{3}}, "Rows" -> {{0}}}],
  "Grid"]], "Print",
 CellChangeTimes->{3.824845433730434*^9, 3.904671913786839*^9},
 CellLabel->
  "During evaluation of \
In[69]:=",ExpressionUUID->"1739635c-366d-42a7-8b13-fc56ce037b60"],

Cell[BoxData[
 TagBox[GridBox[{
    {"\<\"Ray no 2\"\>", 
     RowBox[{"{", 
      RowBox[{"\<\"C181CPT1\"\>", ",", "0.7071067811865476`"}], "}"}], 
     RowBox[{"{", 
      RowBox[{"\<\"C181CPT2rbc\"\>", ",", "0.7071067811865474`"}], "}"}], ""}
   },
   AutoDelete->False,
   GridBoxAlignment->{"Columns" -> {{Left}}, "Rows" -> {{Baseline}}},
   GridBoxItemSize->{"Columns" -> {{Automatic}}, "Rows" -> {{Automatic}}},
   GridBoxSpacings->{"Columns" -> {{3}}, "Rows" -> {{0}}}],
  "Grid"]], "Print",
 CellChangeTimes->{3.824845433730434*^9, 3.904671913786839*^9},
 CellLabel->
  "During evaluation of \
In[69]:=",ExpressionUUID->"e874808e-096e-457f-a413-327dba78267a"],

Cell[BoxData[
 TagBox[GridBox[{
    {"\<\"Ray no 3\"\>", 
     RowBox[{"{", 
      RowBox[{"\<\"LNLCCPT1\"\>", ",", "0.7071067811865472`"}], "}"}], 
     RowBox[{"{", 
      RowBox[{"\<\"LNLCCPT2rbc\"\>", ",", "0.7071067811865477`"}], "}"}], ""}
   },
   AutoDelete->False,
   GridBoxAlignment->{"Columns" -> {{Left}}, "Rows" -> {{Baseline}}},
   GridBoxItemSize->{"Columns" -> {{Automatic}}, "Rows" -> {{Automatic}}},
   GridBoxSpacings->{"Columns" -> {{3}}, "Rows" -> {{0}}}],
  "Grid"]], "Print",
 CellChangeTimes->{3.824845433730434*^9, 3.9046719138024607`*^9},
 CellLabel->
  "During evaluation of \
In[69]:=",ExpressionUUID->"fce50b57-fd5f-43fb-8592-8b9466c5d2ff"],

Cell[BoxData[
 TagBox[GridBox[{
    {"\<\"Ray no 4\"\>", 
     RowBox[{"{", 
      RowBox[{"\<\"GALT\"\>", ",", 
       RowBox[{"-", "0.5773502691896257`"}]}], "}"}], 
     RowBox[{"{", 
      RowBox[{"\<\"GALUi\"\>", ",", "0.5773502691896256`"}], "}"}], 
     RowBox[{"{", 
      RowBox[{"\<\"UGLT\"\>", ",", "0.5773502691896257`"}], "}"}]}
   },
   AutoDelete->False,
   GridBoxAlignment->{"Columns" -> {{Left}}, "Rows" -> {{Baseline}}},
   GridBoxItemSize->{"Columns" -> {{Automatic}}, "Rows" -> {{Automatic}}},
   GridBoxSpacings->{"Columns" -> {{3}}, "Rows" -> {{0}}}],
  "Grid"]], "Print",
 CellChangeTimes->{3.824845433730434*^9, 3.9046719138024607`*^9},
 CellLabel->
  "During evaluation of \
In[69]:=",ExpressionUUID->"f54540d7-30fa-403d-b3e2-37759a7db4d2"]
}, Open  ]]
}, Open  ]],

Cell["\<\
Depending on the interactive choices made when calculating the SSK, there may \
are may not be directions along which the SSK considered thin enough to be \
flattened out. Display such direction vectors:\
\>", "Text",
 CellChangeTimes->{{3.904672303269182*^9, 
  3.9046724556896467`*^9}},ExpressionUUID->"974f12fa-22df-4b16-9d2c-\
919b57a2e752"],

Cell[BoxData[
 RowBox[{"If", "[", 
  RowBox[{
   RowBox[{
    RowBox[{"Length", "@", "thindirs"}], ">", "0"}], ",", 
   RowBox[{"MatrixPlot", "[", 
    RowBox[{"thindirs", ",", 
     RowBox[{"ImageSize", "->", "Full"}]}], "]"}]}], "]"}]], "Input",
 CellChangeTimes->{{3.904672154498746*^9, 3.904672157076952*^9}, {
  3.9046722465380106`*^9, 3.904672292514724*^9}},
 CellLabel->"In[74]:=",ExpressionUUID->"c4549501-b20c-4768-865c-ec3e06571d7f"]
}, Closed]]
}, Open  ]],

Cell[CellGroupData[{

Cell["Periphery Points", "Subsection",
 CellChangeTimes->{{3.9096015184046392`*^9, 
  3.9096015231216345`*^9}},ExpressionUUID->"ad0ad613-c0ff-4e43-bcb5-\
c01ddc6b2892"],

Cell[CellGroupData[{

Cell["\<\
Periphery points, and  utility functions for shifting between Kernel space \
and Flux space\
\>", "Subsubsection",
 CellChangeTimes->{{3.781814384150042*^9, 3.7818144062686043`*^9}, {
  3.781901734321822*^9, 3.78190175072913*^9}, {3.7819023765548115`*^9, 
  3.781902402321603*^9}, {3.9260233933556023`*^9, 
  3.926023396643751*^9}},ExpressionUUID->"2bf39653-03cb-4bbe-9cd3-\
096678619f37"],

Cell["\<\
The SSK constraint vectors are vectors in the low dimensional subspace in \
which the SSK is embedded. They are converted to FFS using the SSK basis, and \
then they span the hyperplane which contains the SSKernel polytope. 
Demonstrate that any thin directions are orthogonal to this hyperplane:\
\>", "Text",
 CellChangeTimes->{{3.781827929169305*^9, 3.781828073817047*^9}, {
   3.781902589000888*^9, 3.7819026009217515`*^9}, {3.8248454993021655`*^9, 
   3.824845504926138*^9}, {3.904672567646342*^9, 3.9046725704720592`*^9}, 
   3.9089068205861087`*^9, {3.908907163240509*^9, 
   3.908907304112672*^9}},ExpressionUUID->"3de7d760-7ada-40d5-86ac-\
c06d644159c7"],

Cell[BoxData[
 RowBox[{"If", "[", 
  RowBox[{
   RowBox[{
    RowBox[{"Length", "@", "thindirs"}], ">", "0"}], ",", 
   "\[IndentingNewLine]", 
   RowBox[{
    RowBox[{"convecs", "=", 
     RowBox[{"Kernelcons", ".", "KernelBasis"}]}], ";", "\n", 
    RowBox[{"Chop", "[", 
     RowBox[{"convecs", ".", 
      RowBox[{"Transpose", "[", "thindirs", "]"}]}], "]"}]}]}], 
  "]"}]], "Input",
 CellChangeTimes->{{3.781827757128676*^9, 3.781827812393943*^9}, 
   3.7818280835456867`*^9, {3.904672595646598*^9, 3.904672621689328*^9}},
 CellLabel->"In[11]:=",ExpressionUUID->"c63dc649-65f0-4128-aa88-804856820cae"],

Cell["\<\
The periphery points are points in FFS, that indicate the range of variation \
of fluxes that all share the same value for the objective function of the \
metabolic model.
Demonstrate that they satisfy the Kernel polytpope constraints, i.e. are all \
feasible:\
\>", "Text",
 CellChangeTimes->{{3.781828347796094*^9, 3.781828405520986*^9}, {
   3.781902475043623*^9, 3.781902563720906*^9}, 
   3.824845544094501*^9},ExpressionUUID->"071f9dc4-4275-4ed3-ac35-\
bc857a4fd558"],

Cell[CellGroupData[{

Cell[BoxData[
 RowBox[{"And", "@@", 
  RowBox[{"Map", "[", 
   RowBox[{
    RowBox[{
     RowBox[{
      RowBox[{"SolutionTest", "[", 
       RowBox[{"#", ",", "KernelSpace"}], "]"}], "==", 
      "\"\<Full vector in solution space\>\""}], "&"}], ",", "PeriPoints"}], 
   "]"}]}]], "Input",
 CellChangeTimes->{{3.721943078271541*^9, 3.721943082247796*^9}, {
  3.721943658841387*^9, 3.72194365985894*^9}, {3.761846200709165*^9, 
  3.761846202693788*^9}, {3.761846343521448*^9, 3.7618463522567472`*^9}, {
  3.7818282830693865`*^9, 3.7818283057393274`*^9}},
 CellLabel->"In[12]:=",ExpressionUUID->"e366541d-bf2a-461d-80df-8f9c6336b3e0"],

Cell[BoxData["True"], "Output",
 CellChangeTimes->{3.781828308045891*^9, 3.7818284103968525`*^9, 
  3.824845550395624*^9, 3.904672650009808*^9, 3.909682169192763*^9},
 CellLabel->"Out[12]=",ExpressionUUID->"4c99597b-ec7b-473f-91fe-2d15236bcd5f"]
}, Open  ]],

Cell["\<\
In FFS, where the origin lies at zero flux, the points at the periphery of \
the SSK all fall at similar radii, i.e. have similar overall flux, in order \
to produce the fixed objective values:\
\>", "Text",
 CellChangeTimes->{{3.781828517445727*^9, 3.7818286082747884`*^9}, {
  3.7818905342750454`*^9, 3.781890548140966*^9}, {3.904672724406281*^9, 
  3.904672727364868*^9}},ExpressionUUID->"a8241b03-0ee4-4360-8d40-\
165d505d49c3"],

Cell[CellGroupData[{

Cell[BoxData[
 RowBox[{"Norm", "/@", "PeriPoints"}]], "Input",
 CellChangeTimes->{{3.781828447313546*^9, 3.781828458844939*^9}},
 CellLabel->"In[13]:=",ExpressionUUID->"a1efbade-131d-402f-b80a-1232226b4ea5"],

Cell[BoxData[
 RowBox[{"{", 
  RowBox[{
  "23.020855562905695`", ",", "28.89426437978763`", ",", "23.91087290460421`",
    ",", "22.795656354147773`", ",", "22.79666772241633`", ",", 
   "22.843926942783764`", ",", "22.86654402393412`", ",", 
   "22.760964500046764`", ",", "24.118701440314346`", ",", 
   "23.657062860498964`", ",", "22.888413780208502`", ",", 
   "22.823651501549083`", ",", "23.491974819716315`", ",", 
   "23.310675301469132`", ",", "23.233356179457278`", ",", 
   "23.337979352672374`", ",", "23.400250795015566`", ",", 
   "23.884472549298625`", ",", "23.40417094629128`", ",", 
   "23.350983709367384`", ",", "23.40690737422072`", ",", 
   "23.52283190997681`", ",", "23.405927521369833`", ",", 
   "23.41857343923254`", ",", "23.375049762323417`", ",", 
   "23.428848617631935`", ",", "23.381913770651998`", ",", 
   "23.382503858086054`", ",", "23.329241163424758`", ",", 
   "23.3184026173916`", ",", "23.359630434495546`", ",", 
   "24.889316049028714`", ",", "22.592886968983535`", ",", 
   "23.26787434945394`", ",", "23.735477720744555`", ",", "23.7323272845985`",
    ",", "23.761478506096935`", ",", "23.736737897219403`", ",", 
   "23.71230673798109`", ",", "23.238082618760128`", ",", "23.2912309605864`",
    ",", "23.615293242498797`", ",", "23.6435158511101`", ",", 
   "23.31717560639254`", ",", "23.40793946610144`", ",", 
   "23.419874266484626`", ",", "23.37128033156081`", ",", 
   "23.352542463189145`", ",", "23.265632666695907`", ",", 
   "23.30927492908958`", ",", "23.360921891392238`", ",", "23.3183265734998`",
    ",", "23.270454881569044`", ",", "23.305149208057507`", ",", 
   "23.292650732504523`", ",", "23.336514760770886`", ",", 
   "23.316814833409104`", ",", "23.327105273276597`", ",", 
   "23.326526252392505`", ",", "23.367327660277184`", ",", 
   "23.38871481596735`", ",", "23.351346160401487`"}], "}"}]], "Output",
 CellChangeTimes->{3.7818284625931797`*^9, 3.824845589915043*^9, 
  3.90467268043388*^9, 3.909682176381653*^9},
 CellLabel->"Out[13]=",ExpressionUUID->"cefe4709-1e26-4bdd-bba6-f9127db43611"]
}, Open  ]],

Cell["\<\
This demonstrates that geometrically, the SSK is a (closed) volume located at \
a distance of about 23 flux units from the zero flux point. 
Now use one of the provided utility functions to respecify them relative to \
the Kernel space origin and in terms of the Kernel space basis.  The \
respecified vectors would be expected to have quite different lengths.\
\>", "Text",
 CellChangeTimes->{{3.7818897290875006`*^9, 3.781889780874044*^9}, {
   3.7818898853465614`*^9, 3.781889929113028*^9}, 3.781890033115233*^9, {
   3.7902763169759293`*^9, 3.7902763776706486`*^9}, {3.790276421029764*^9, 
   3.790276435191739*^9}, {3.790893518501672*^9, 3.7908935735668197`*^9}, {
   3.904672695027008*^9, 3.904672701815545*^9}, {3.904672736351827*^9, 
   3.904672818262714*^9}},ExpressionUUID->"9a62d8c7-0067-4649-96cf-\
8c90c69e7fd8"],

Cell[CellGroupData[{

Cell[BoxData[{
 RowBox[{"Dimensions", "[", "PeriPoints", "]"}], "\[IndentingNewLine]", 
 RowBox[{
  RowBox[{"perips", "=", 
   RowBox[{"DowncastPoint", "[", 
    RowBox[{"PeriPoints", ",", "KernelTransform"}], "]"}]}], 
  ";"}], "\[IndentingNewLine]", 
 RowBox[{"Dimensions", "@", "perips"}]}], "Input",
 CellChangeTimes->{{3.7818897902958097`*^9, 3.7818898543051505`*^9}, {
  3.781889940690241*^9, 3.7818899647641687`*^9}, {3.790276307828913*^9, 
  3.790276309289354*^9}, {3.790276386777203*^9, 3.7902764162958326`*^9}},
 CellLabel->"In[14]:=",ExpressionUUID->"75127269-801f-4c0a-9947-ef30dc3eb862"],

Cell[BoxData[
 RowBox[{"{", 
  RowBox[{"62", ",", "469"}], "}"}]], "Output",
 CellChangeTimes->{3.781889966173381*^9, 3.781912560221255*^9, 
  3.824845599934237*^9, 3.904672840799553*^9, 3.909682181783115*^9},
 CellLabel->"Out[14]=",ExpressionUUID->"de3a90a6-dcef-4da4-80e2-cbfca1744bdf"],

Cell[BoxData[
 RowBox[{"{", 
  RowBox[{"62", ",", "8"}], "}"}]], "Output",
 CellChangeTimes->{3.781889966173381*^9, 3.781912560221255*^9, 
  3.824845599934237*^9, 3.904672840799553*^9, 3.9096821818716173`*^9},
 CellLabel->"Out[16]=",ExpressionUUID->"6eb34bf6-dfdb-4120-a17f-a816864a2d7c"]
}, Open  ]],

Cell["\<\
If these projected points are transferred back to FFS, the original points \
are recovered (within numerical accuracy). This demonstrates that the \
original FFS points in fact do fall in the Kernelspace hyperplane, since the \
projection did not remove any vector components:\
\>", "Text",
 CellChangeTimes->{{3.781890046578361*^9, 3.7818901507017717`*^9}, {
  3.781890308938574*^9, 3.7818904836055765`*^9}, {3.7819026395693274`*^9, 
  3.781902648843791*^9}},ExpressionUUID->"a6b76c91-c5f7-415b-b851-\
827a6dd1bd0e"],

Cell[CellGroupData[{

Cell[BoxData[{
 RowBox[{
  RowBox[{"difs", "=", 
   RowBox[{
    RowBox[{"UpliftPoint", "[", 
     RowBox[{"perips", ",", "KernelTransform"}], "]"}], "-", "PeriPoints"}]}],
   ";"}], "\[IndentingNewLine]", 
 RowBox[{"Chop", "[", 
  RowBox[{"Norm", "/@", "difs"}], "]"}]}], "Input",
 CellChangeTimes->{{3.78189016276949*^9, 3.781890277708094*^9}},
 CellLabel->"In[17]:=",ExpressionUUID->"4e22cb14-050e-4d7b-9fd1-b38f1ef54289"],

Cell[BoxData[
 RowBox[{"{", 
  RowBox[{
  "0.00002187981171544803`", ",", "0.000018649356424907425`", ",", 
   "0.000022326032363642513`", ",", "0.000019100952641697345`", ",", "0", ",",
    "0.0000186699216295477`", ",", "0", ",", "0.00001893110198029185`", ",", 
   "0.000018704456678035525`", ",", "0.000018880112917943064`", ",", 
   "0.000019066181062910467`", ",", "0", ",", "0.000018652848073594156`", ",",
    "0", ",", "0", ",", "0", ",", "0", ",", "0.000020856558651868236`", ",", 
   "0", ",", "0", ",", "0.00001910445742308409`", ",", "0", ",", "0", ",", 
   "0", ",", "0", ",", "0", ",", "0", ",", "0", ",", "0", ",", "0", ",", "0", 
   ",", "0", ",", "0", ",", "0", ",", "0", ",", "0", ",", "0", ",", "0", ",", 
   "0", ",", "0", ",", "0", ",", "0", ",", "0", ",", "0", ",", "0", ",", "0", 
   ",", "0", ",", "0", ",", "0", ",", "0.000019100952641721256`", ",", "0", 
   ",", "0", ",", "0", ",", "0.000019100952641651138`", ",", 
   "0.000019100952641667815`", ",", "0", ",", "0", ",", 
   "0.000019100952641473698`", ",", "0.000019100952641607773`", ",", "0", ",",
    "0.000019100952641378095`", ",", "0"}], "}"}]], "Output",
 CellChangeTimes->{{3.781890193622966*^9, 3.781890220442236*^9}, {
   3.781890250861884*^9, 3.781890278791195*^9}, 3.7819125648608294`*^9, {
   3.824845608779626*^9, 3.824845626871278*^9}, 3.904672869047451*^9, 
   3.9096821867634068`*^9},
 CellLabel->"Out[18]=",ExpressionUUID->"3b25ab01-887e-46ff-813e-e2c1f15b26cb"]
}, Open  ]],

Cell["Relative to the new origin, they represent varying radii:", "Text",
 CellChangeTimes->{{3.781889993243361*^9, 
  3.781890023962559*^9}},ExpressionUUID->"b40d3a39-3f43-4f5c-ba2d-\
822f65753a19"],

Cell[CellGroupData[{

Cell[BoxData[{
 RowBox[{"Norm", "/@", "perips"}], "\[IndentingNewLine]", 
 RowBox[{"Min", "[", "%", "]"}]}], "Input",
 CellChangeTimes->{{3.781889864637675*^9, 3.781889870217827*^9}, {
  3.781903432651518*^9, 3.781903438692329*^9}},
 CellLabel->"In[19]:=",ExpressionUUID->"c491d0f3-3649-4d3d-a40a-fd4ef24e8f49"],

Cell[BoxData[
 RowBox[{"{", 
  RowBox[{
  "12.566999655978735`", ",", "10.723581432679467`", ",", 
   "3.264223159150618`", ",", "1.5408394430514685`", ",", 
   "1.540996878260662`", ",", "1.2725789500092013`", ",", 
   "1.2810019253817142`", ",", "1.6751272578986347`", ",", 
   "3.454236464817621`", ",", "2.014502987933859`", ",", 
   "1.2935818429865977`", ",", "1.2007636527856425`", ",", 
   "1.3005878018476542`", ",", "0.528604405995048`", ",", 
   "1.3631832058106914`", ",", "0.7221624367728456`", ",", 
   "1.2386590184729316`", ",", "1.8131874282573277`", ",", 
   "0.3367129843459953`", ",", "0.3725819981986069`", ",", 
   "0.362088649721244`", ",", "0.4647582050829542`", ",", 
   "0.2339487919571816`", ",", "0.22615758387162496`", ",", 
   "0.19875789302239238`", ",", "0.3055741127874787`", ",", 
   "0.13842179455427697`", ",", "0.13805889001713212`", ",", 
   "0.2563514617971753`", ",", "0.1293383168611462`", ",", 
   "0.19376133802036768`", ",", "4.132228060474098`", ",", 
   "2.5472488026138445`", ",", "1.073324674450485`", ",", 
   "0.936612258624728`", ",", "0.9306366368056047`", ",", 
   "0.9277168378169672`", ",", "0.9121934933875274`", ",", 
   "0.8935413561798997`", ",", "0.8707978825847932`", ",", 
   "0.6624003862017723`", ",", "0.6608920595293525`", ",", 
   "0.6134715788035741`", ",", "0.5444420176341945`", ",", 
   "0.5223405838840194`", ",", "0.5161487303009556`", ",", 
   "0.38547896479502786`", ",", "0.36355308956754273`", ",", 
   "0.35220721741567984`", ",", "0.32727241390572914`", ",", 
   "0.32261762691022905`", ",", "0.2648704748641935`", ",", 
   "0.23744551991785848`", ",", "0.2273920184050045`", ",", 
   "0.21981950513621118`", ",", "0.17335376453051082`", ",", 
   "0.15611817777657222`", ",", "0.1345477306710594`", ",", 
   "0.13419502665968813`", ",", "0.1309702668235178`", ",", 
   "0.12571960847862715`", ",", "0.09899289812003272`"}], "}"}]], "Output",
 CellChangeTimes->{3.781889872155635*^9, 3.781903441341252*^9, 
  3.781912573936839*^9, 3.8248456353136873`*^9, 3.90467290309619*^9, 
  3.9096821913343725`*^9},
 CellLabel->"Out[19]=",ExpressionUUID->"41389bdf-f4c3-4625-9aa5-84739012e99d"],

Cell[BoxData["0.09899289812003272`"], "Output",
 CellChangeTimes->{3.781889872155635*^9, 3.781903441341252*^9, 
  3.781912573936839*^9, 3.8248456353136873`*^9, 3.90467290309619*^9, 
  3.909682191345374*^9},
 CellLabel->"Out[20]=",ExpressionUUID->"f664b51c-7506-434c-a970-9f5cdee6c395"]
}, Open  ]],

Cell["\<\
Compare the minimal periphery point radius above  with the radius of the \
maximal inscribed hypersphere:\
\>", "Text",
 CellChangeTimes->{{3.781903333202007*^9, 3.7819033631880693`*^9}, {
  3.7819034562657976`*^9, 
  3.781903485874484*^9}},ExpressionUUID->"3deca51f-ac0e-44e1-b982-\
80850d8d3d9c"],

Cell[CellGroupData[{

Cell[BoxData[
 RowBox[{"insphere", "[", 
  RowBox[{"[", "1", "]"}], "]"}]], "Input",
 CellChangeTimes->{{3.781903372979936*^9, 3.7819033800299582`*^9}, {
   3.7819034143322706`*^9, 3.7819034185339828`*^9}, 3.781903495261551*^9},
 CellLabel->"In[21]:=",ExpressionUUID->"e30c45ab-edca-4b5f-8dc5-6db6bb272346"],

Cell[BoxData["0.03859224577900686`"], "Output",
 CellChangeTimes->{3.781903381556294*^9, 3.781903496147988*^9, 
  3.781912578263925*^9, 3.824845649011111*^9, 3.904672937170638*^9, 
  3.909682197342881*^9},
 CellLabel->"Out[21]=",ExpressionUUID->"c47943dd-6e77-40bc-bb30-ff86debcb919"]
}, Open  ]],

Cell[TextData[StyleBox["ANGULAR DISTRIBUION OF PERIPHERY POINTS",
 FontWeight->"Bold"]], "Text",
 CellChangeTimes->{{3.9089076563999987`*^9, 
  3.908907674590353*^9}},ExpressionUUID->"713197f2-a450-4f66-85f1-\
e940e93a653f"],

Cell[TextData[{
 "The set of peripheral points were constructed to be roughly uniformly \
distributed over all directions available in the kernel hyperplane.  \nThe \
simplex  in N dimensions, exhibits a perfectly uniform distribution of (N+1) \
directions, namely the directions of the vectors that define its vertices. \
The pairwise angle between any two of these directions is exactly the same, \
namely the angle ",
 Cell[BoxData[
  FormBox[
   RowBox[{
    SuperscriptBox["Cos", 
     RowBox[{"-", "1"}]], "[", 
    FractionBox[
     RowBox[{"-", "1"}], "N"], "]"}], TraditionalForm]],ExpressionUUID->
  "d14c0b02-c14c-4ec6-8b55-949ff54e7af0"],
 " . This gives a yardstick by which to judge how uniform the periphery \
directions are distributed.\nInvestigate that by checking the angles between \
all pairs of periphery points, and comparing that with the simplex single \
common angle value :"
}], "Text",
 CellChangeTimes->{{3.781890563691379*^9, 3.781890696757568*^9}, {
   3.781901116863994*^9, 3.781901138487503*^9}, {3.781901171817255*^9, 
   3.781901174672373*^9}, {3.7819012081855516`*^9, 3.781901302208896*^9}, {
   3.7819013343350706`*^9, 3.7819013391280603`*^9}, 3.781902681922104*^9, {
   3.781902737361862*^9, 3.781902745892268*^9}, {3.82484566247013*^9, 
   3.824845691991224*^9}, {3.904672982055885*^9, 3.9046732348863025`*^9}, {
   3.9046732679576206`*^9, 3.904673421131321*^9}, {3.9046735421944895`*^9, 
   3.904673574961531*^9}, {3.904673608417964*^9, 
   3.904673682578619*^9}},ExpressionUUID->"a1e8db9b-15c1-4ef2-a812-\
6c7e73f0c377"],

Cell[CellGroupData[{

Cell[BoxData[{
 RowBox[{
  RowBox[{"directions", "=", 
   RowBox[{"Normalize", "/@", "perips"}]}], ";"}], "\n", 
 RowBox[{
  RowBox[{"pairangles", "=", 
   RowBox[{"Flatten", "@", 
    RowBox[{"Table", "[", 
     RowBox[{
      RowBox[{"ArcCos", "[", 
       RowBox[{
        RowBox[{"directions", "[", 
         RowBox[{"[", "i", "]"}], "]"}], ".", 
        RowBox[{"directions", "[", 
         RowBox[{"[", "j", "]"}], "]"}]}], "]"}], ",", 
      RowBox[{"{", 
       RowBox[{"i", ",", "1", ",", 
        RowBox[{
         RowBox[{"Length", "@", "directions"}], "-", "1"}]}], "}"}], ",", 
      RowBox[{"{", 
       RowBox[{"j", ",", 
        RowBox[{"i", "+", "1"}], ",", 
        RowBox[{"Length", "@", "directions"}]}], "}"}]}], "]"}]}]}], 
  ";"}], "\[IndentingNewLine]", 
 RowBox[{
  RowBox[{"Kerneldim", "=", 
   RowBox[{"Last", "@", 
    RowBox[{"Dimensions", "[", "directions", "]"}]}]}], 
  ";"}], "\[IndentingNewLine]", 
 RowBox[{
  RowBox[{"simplexangle", "=", 
   RowBox[{"N", "@", 
    RowBox[{"ArcCos", "[", 
     RowBox[{
      RowBox[{"-", "1"}], "/", "Kerneldim"}], "]"}]}]}], ";"}], "\n", 
 RowBox[{
  RowBox[{"simplexline", "=", 
   RowBox[{"ListLinePlot", "[", 
    RowBox[{"{", 
     RowBox[{
      RowBox[{"{", 
       RowBox[{"simplexangle", ",", "0"}], "}"}], ",", 
      RowBox[{"{", 
       RowBox[{"simplexangle", ",", 
        RowBox[{"Max", "@", 
         RowBox[{"HistogramList", "[", "pairangles", "]"}]}]}], "}"}]}], 
     "}"}], "]"}]}], ";"}], "\[IndentingNewLine]", 
 RowBox[{"Show", "[", 
  RowBox[{
   RowBox[{"Histogram", "[", "pairangles", "]"}], ",", "simplexline"}], 
  "]"}], "\[IndentingNewLine]", 
 RowBox[{"Print", "[", 
  RowBox[{
  "\"\<The number of directions exceeds the number of simplex directions by a \
factor \>\"", "<>", 
   RowBox[{"TextString", "[", 
    RowBox[{
     RowBox[{"Length", "@", "directions"}], "/", 
     RowBox[{"(", 
      RowBox[{"Kerneldim", "+", "1"}], ")"}]}], "]"}]}], "]"}]}], "Input",
 CellChangeTimes->{{3.781890707786039*^9, 3.781890807188216*^9}, {
   3.781893810018861*^9, 3.7818938259367495`*^9}, {3.781900713515388*^9, 
   3.781900717855022*^9}, 3.781900760348226*^9, {3.781900845416724*^9, 
   3.781900856798116*^9}, {3.7819008999293537`*^9, 3.781900946297106*^9}, {
   3.7819009784797587`*^9, 3.781900989169406*^9}, {3.781901050519708*^9, 
   3.781901095013976*^9}, {3.78190143141621*^9, 3.781901556712805*^9}, {
   3.781901592993147*^9, 3.7819016185744977`*^9}, {3.904674044238199*^9, 
   3.9046740879044895`*^9}},
 CellLabel->
  "In[104]:=",ExpressionUUID->"7869d1f1-a5c9-45cc-996b-6a0dc9aa72bc"],

Cell[BoxData[
 GraphicsBox[{{
    {RGBColor[0.987148, 0.8073604000000001, 0.49470040000000004`], EdgeForm[{
     Opacity[0.46199999999999997`], Thickness[Small]}], {}, 
     {RGBColor[0.987148, 0.8073604000000001, 0.49470040000000004`], EdgeForm[{
      Opacity[0.46199999999999997`], Thickness[Small]}], 
      RectangleBox[{0., 0}, {0.1, 4.},
       RoundingRadius->0], RectangleBox[{0.1, 0}, {0.2, 8.},
       RoundingRadius->0], RectangleBox[{0.2, 0}, {0.3, 8.},
       RoundingRadius->0], RectangleBox[{0.3, 0}, {0.4, 8.},
       RoundingRadius->0], RectangleBox[{0.4, 0}, {0.5, 16.},
       RoundingRadius->0], RectangleBox[{0.5, 0}, {0.6, 6.},
       RoundingRadius->0], RectangleBox[{0.6, 0}, {0.7, 16.},
       RoundingRadius->0], RectangleBox[{0.7, 0}, {0.8, 14.},
       RoundingRadius->0], RectangleBox[{0.8, 0}, {0.9, 34.},
       RoundingRadius->0], RectangleBox[{0.9, 0}, {1., 40.},
       RoundingRadius->0], RectangleBox[{1., 0}, {1.1, 78.},
       RoundingRadius->0], RectangleBox[{1.1, 0}, {1.2, 102.},
       RoundingRadius->0], RectangleBox[{1.2, 0}, {1.3, 106.},
       RoundingRadius->0], RectangleBox[{1.3, 0}, {1.4, 116.},
       RoundingRadius->0], RectangleBox[{1.4, 0}, {1.5, 234.},
       RoundingRadius->0], RectangleBox[{1.5, 0}, {1.6, 206.},
       RoundingRadius->0], RectangleBox[{1.6, 0}, {1.7, 228.},
       RoundingRadius->0], RectangleBox[{1.7, 0}, {1.8, 144.},
       RoundingRadius->0], RectangleBox[{1.8, 0}, {1.9, 118.},
       RoundingRadius->0], RectangleBox[{1.9, 0}, {2., 100.},
       RoundingRadius->0], RectangleBox[{2., 0}, {2.1, 102.},
       RoundingRadius->0], RectangleBox[{2.1, 0}, {2.2, 38.},
       RoundingRadius->0], RectangleBox[{2.2, 0}, {2.3, 38.},
       RoundingRadius->0], RectangleBox[{2.3, 0}, {2.4, 24.},
       RoundingRadius->0], RectangleBox[{2.4, 0}, {2.5, 18.},
       RoundingRadius->0], RectangleBox[{2.5, 0}, {2.6, 10.},
       RoundingRadius->0], RectangleBox[{2.6, 0}, {2.7, 10.},
       RoundingRadius->0], RectangleBox[{2.7, 0}, {2.8, 12.},
       RoundingRadius->0], RectangleBox[{2.8, 0}, {2.9, 8.},
       RoundingRadius->0], RectangleBox[{2.9, 0}, {3., 8.},
       RoundingRadius->0], RectangleBox[{3., 0}, {3.1, 6.},
       RoundingRadius->0], RectangleBox[{3.1, 0}, {3.2, 28.},
       RoundingRadius->
        0]}, {}, {}}, {{}, {}, {}, {}, {}, {}, {}, {}, {}, {}, {}, {}, {}, \
{}, {}, {}, {}, {}, {}, {}, {}, {}, {}, {}, {}, {}, {}, {}, {}, {}, {}, {}}}, \
{{}, 
    InterpretationBox[{
      TagBox[{{}, {}, 
        TagBox[
         {RGBColor[0.368417, 0.506779, 0.709798], PointSize[
           NCache[
            Rational[7, 360], 0.019444444444444445`]], AbsoluteThickness[2], 
          LineBox[{{1.696124157962962, 0.}, {1.696124157962962, 234.}}]},
         Annotation[#, "Charting`Private`Tag#1"]& ]},
       {"WolframDynamicHighlight", <|
        "Label" -> {"XYLabel"}, "Ball" -> {"InterpolatedBall"}|>}], 
      DynamicBox[(Charting`HighlightActionBox["DynamicHighlight", {}, 
        Slot["HighlightElements"], 
        Slot["LayoutOptions"], 
        Slot["Meta"], 
        Charting`HighlightActionFunction["DynamicHighlight", {{{}, {}, 
           Annotation[{
             Hue[0.67, 0.6, 0.6], 
             Directive[
              PointSize[
               Rational[7, 360]], 
              RGBColor[0.368417, 0.506779, 0.709798], 
              AbsoluteThickness[2]], 
             Line[{{1.696124157962962, 0.}, {1.696124157962962, 234.}}]}, 
            "Charting`Private`Tag#1"]}}, <|
         "HighlightElements" -> <|
           "Label" -> {"XYLabel"}, "Ball" -> {"InterpolatedBall"}|>, 
          "LayoutOptions" -> <|
           "PlotRange" -> {{0, 3.392248315925924}, {0, 234.}}, 
            "Frame" -> {{False, False}, {False, False}}, 
            "AxesOrigin" -> {0, 0}, "ImageSize" -> {360, 360/GoldenRatio}, 
            "Axes" -> {True, True}, "AspectRatio" -> GoldenRatio^(-1), 
            "DefaultStyle" -> {
              Directive[
               PointSize[
                Rational[7, 360]], 
               RGBColor[0.368417, 0.506779, 0.709798], 
               AbsoluteThickness[2]]}, 
            "HighlightLabelingFunctions" -> <|"CoordinatesToolOptions" -> ({
                Identity[
                 Part[#, 1]], 
                Identity[
                 Part[#, 2]]}& ), 
              "ScalingFunctions" -> {{Identity, Identity}, {
                Identity, Identity}}|>, "Primitives" -> {}, "GCFlag" -> 
            False|>, 
          "Meta" -> <|
           "DefaultHighlight" -> {"Dynamic", None}, "Index" -> {}, "Function" -> 
            ListLinePlot, "GroupHighlight" -> False|>|>]]& )[<|
        "HighlightElements" -> <|
          "Label" -> {"XYLabel"}, "Ball" -> {"InterpolatedBall"}|>, 
         "LayoutOptions" -> <|
          "PlotRange" -> {{0, 3.392248315925924}, {0, 234.}}, 
           "Frame" -> {{False, False}, {False, False}}, 
           "AxesOrigin" -> {0, 0}, "ImageSize" -> {360, 360/GoldenRatio}, 
           "Axes" -> {True, True}, "AspectRatio" -> GoldenRatio^(-1), 
           "DefaultStyle" -> {
             Directive[
              PointSize[
               Rational[7, 360]], 
              RGBColor[0.368417, 0.506779, 0.709798], 
              AbsoluteThickness[2]]}, 
           "HighlightLabelingFunctions" -> <|"CoordinatesToolOptions" -> ({
               Identity[
                Part[#, 1]], 
               Identity[
                Part[#, 2]]}& ), 
             "ScalingFunctions" -> {{Identity, Identity}, {
               Identity, Identity}}|>, "Primitives" -> {}, "GCFlag" -> 
           False|>, 
         "Meta" -> <|
          "DefaultHighlight" -> {"Dynamic", None}, "Index" -> {}, "Function" -> 
           ListLinePlot, "GroupHighlight" -> False|>|>],
       ImageSizeCache->{{4.503599627370496*^15, -4.503599627370496*^15}, {
        4.503599627370496*^15, -4.503599627370496*^15}}]},
     Annotation[{{{}, {}, 
        Annotation[{
          Hue[0.67, 0.6, 0.6], 
          Directive[
           PointSize[
            Rational[7, 360]], 
           RGBColor[0.368417, 0.506779, 0.709798], 
           AbsoluteThickness[2]], 
          Line[{{1.696124157962962, 0.}, {1.696124157962962, 234.}}]}, 
         "Charting`Private`Tag#1"]}}, <|
      "HighlightElements" -> <|
        "Label" -> {"XYLabel"}, "Ball" -> {"InterpolatedBall"}|>, 
       "LayoutOptions" -> <|
        "PlotRange" -> {{0, 3.392248315925924}, {0, 234.}}, 
         "Frame" -> {{False, False}, {False, False}}, "AxesOrigin" -> {0, 0}, 
         "ImageSize" -> {360, 360/GoldenRatio}, "Axes" -> {True, True}, 
         "AspectRatio" -> GoldenRatio^(-1), "DefaultStyle" -> {
           Directive[
            PointSize[
             Rational[7, 360]], 
            RGBColor[0.368417, 0.506779, 0.709798], 
            AbsoluteThickness[2]]}, 
         "HighlightLabelingFunctions" -> <|"CoordinatesToolOptions" -> ({
             Identity[
              Part[#, 1]], 
             Identity[
              Part[#, 2]]}& ), 
           "ScalingFunctions" -> {{Identity, Identity}, {
             Identity, Identity}}|>, "Primitives" -> {}, "GCFlag" -> False|>, 
       "Meta" -> <|
        "DefaultHighlight" -> {"Dynamic", None}, "Index" -> {}, "Function" -> 
         ListLinePlot, "GroupHighlight" -> False|>|>, 
      "DynamicHighlight"]], {{}, {}}}},
  AspectRatio->NCache[GoldenRatio^(-1), 0.6180339887498948],
  Axes->{True, True},
  AxesLabel->{None, None},
  AxesOrigin->{-0.064, 0},
  FrameLabel->{{None, None}, {None, None}},
  FrameTicks->{{Automatic, Automatic}, {Automatic, Automatic}},
  GridLines->{None, None},
  GridLinesStyle->Directive[
    GrayLevel[0.5, 0.4]],
  PlotRange->{{0., 3.2}, {All, All}},
  PlotRangePadding->{{
     Scaled[0.02], 
     Scaled[0.02]}, {
     Scaled[0.02], 
     Scaled[0.05]}},
  Ticks->{Automatic, Automatic}]], "Output",
 CellChangeTimes->{
  3.7818964588625727`*^9, 3.781896733672859*^9, 3.781896800618099*^9, 
   3.781897084708987*^9, 3.781897121372463*^9, 3.78189839172367*^9, 
   3.7818985899895287`*^9, 3.781898633085926*^9, 3.781900650343916*^9, {
   3.7819009830904875`*^9, 3.7819009908741813`*^9}, 3.781901097283361*^9, {
   3.781901558815166*^9, 3.781901619406513*^9}, 3.781912583247138*^9, 
   3.824845700242175*^9, 3.904673696106267*^9, 3.90467407597708*^9, 
   3.9046741108359985`*^9},
 CellLabel->
  "Out[109]=",ExpressionUUID->"ef1bc08e-28f2-445f-92b4-d76c63650eef"],

Cell[BoxData["\<\"The number of directions exceeds the number of simplex \
directions by a factor 6.88889\"\>"], "Print",
 CellChangeTimes->{3.824845700280084*^9, 3.904673696121889*^9, 
  3.904674075992673*^9, 3.9046741108516197`*^9},
 CellLabel->
  "During evaluation of \
In[104]:=",ExpressionUUID->"cf05cf4c-7f31-4e2e-9e29-4b550f9f1167"]
}, Open  ]],

Cell["\<\
For a simplex, vertex directions are uniformly spaced and all pair angles are \
exactly equal (giving the blue line in the plot.).  When there are more \
directions than the (N+1) of the simplex, this broadens out the distribution \
of angles and moves the peak to a lower value.
For a roughly uniform distribution of directions, the angle between nearest \
neighbour directions will all be similar so represent the largest group; then \
a smaller group of  similar values to second nearest neighbours, etc up to a \
small number of directly opposing directions that give an angle value near \
3.14159 radians. There should be few directions with pair angles near zero. 
The plot shows the behaviour as described. The median pair angle is similar \
to the simplex value, but somewhat smaller since there are  more directions.\
\>", "Text",
 CellChangeTimes->{{3.781901359775159*^9, 3.781901404815339*^9}, {
   3.78190164263377*^9, 3.781901698640425*^9}, {3.781902831996219*^9, 
   3.781903161201998*^9}, {3.7819032098983707`*^9, 3.781903260026546*^9}, {
   3.904599497983695*^9, 3.904599520760934*^9}, {3.904599582847086*^9, 
   3.9045996459253273`*^9}, 3.904674354632198*^9, {3.904674388550297*^9, 
   3.904674550441858*^9}},ExpressionUUID->"0139847a-330c-4ba1-b267-\
17a090cd2586"]
}, Closed]],

Cell[CellGroupData[{

Cell["Periphery points as representative fluxes", "Subsubsection",
 CellChangeTimes->{{3.781908396074861*^9, 
  3.7819084327626495`*^9}},ExpressionUUID->"3e4ef244-c69f-4986-9ad2-\
ff86e59f5379"],

Cell["\<\
While the origin of the Kernel space serves as a single representative flux \
value, the set of periphery points can be useful to estimate e.g. the mean \
value of some function of the fluxes, or the range of variation of such a \
function. 
Demonstrate that idea by simply looking at individual flux values. Only a \
flux that varies over the Kernelspace is interesting for this, so first \
determine which ones they are:\
\>", "Text",
 CellChangeTimes->{{3.7819084533216887`*^9, 3.781908736829063*^9}, {
  3.7819111267172556`*^9, 
  3.781911131115307*^9}},ExpressionUUID->"353f1665-97b4-4409-b067-\
96d977cdcfa6"],

Cell[CellGroupData[{

Cell[BoxData[{
 RowBox[{"fluxdim", "=", 
  RowBox[{"Length", "@", "KernelOrigin"}]}], "\n", 
 RowBox[{"varfluxes", "=", 
  RowBox[{"Complement", "[", 
   RowBox[{
    RowBox[{"Range", "[", "fluxdim", "]"}], ",", 
    RowBox[{"fixvals", "[", 
     RowBox[{"[", 
      RowBox[{"All", ",", "1"}], "]"}], "]"}]}], "]"}]}]}], "Input",
 CellChangeTimes->{{3.7819082349280844`*^9, 3.781908270517212*^9}, 
   3.781908373516975*^9, {3.7819087885624256`*^9, 3.781908799556339*^9}, {
   3.7819089387691374`*^9, 3.781908968519571*^9}, 3.78190900782091*^9, {
   3.781910025310626*^9, 3.781910038149318*^9}, {3.78191021109361*^9, 
   3.781910235147739*^9}, 3.904674657102481*^9},
 CellLabel->"In[9]:=",ExpressionUUID->"5641997b-cece-4df0-bf90-78dd4748494a"],

Cell[BoxData["469"], "Output",
 CellChangeTimes->{
  3.781908350365342*^9, 3.781908805471636*^9, {3.7819089540305243`*^9, 
   3.781908969396714*^9}, 3.781909008720543*^9, {3.781910026440404*^9, 
   3.781910038946593*^9}, 3.781910236397368*^9, 3.781912596540947*^9, 
   3.8248471029894753`*^9, 3.90467466777934*^9, 3.904925278447182*^9, 
   3.9049276849333305`*^9},
 CellLabel->"Out[9]=",ExpressionUUID->"63c1f64f-caf0-451e-9b07-38094299d1b0"],

Cell[BoxData[
 RowBox[{"{", 
  RowBox[{
  "8", ",", "12", ",", "13", ",", "20", ",", "22", ",", "27", ",", "36", ",", 
   "37", ",", "38", ",", "42", ",", "46", ",", "50", ",", "57", ",", "60", 
   ",", "65", ",", "69", ",", "75", ",", "113", ",", "114", ",", "137", ",", 
   "138", ",", "140", ",", "145", ",", "146", ",", "147", ",", "148", ",", 
   "152", ",", "186", ",", "200", ",", "201", ",", "220", ",", "221", ",", 
   "226", ",", "227", ",", "248", ",", "249", ",", "251", ",", "257", ",", 
   "258", ",", "263", ",", "266", ",", "270", ",", "271", ",", "276", ",", 
   "277", ",", "281", ",", "282", ",", "288", ",", "293", ",", "314", ",", 
   "328", ",", "332", ",", "341", ",", "419", ",", "420", ",", "422", ",", 
   "433", ",", "442", ",", "443", ",", "461", ",", "465"}], "}"}]], "Output",
 CellChangeTimes->{
  3.781908350365342*^9, 3.781908805471636*^9, {3.7819089540305243`*^9, 
   3.781908969396714*^9}, 3.781909008720543*^9, {3.781910026440404*^9, 
   3.781910038946593*^9}, 3.781910236397368*^9, 3.781912596540947*^9, 
   3.8248471029894753`*^9, 3.90467466777934*^9, 3.904925278447182*^9, 
   3.904927684964573*^9},
 CellLabel->"Out[10]=",ExpressionUUID->"cdf4f91e-f118-4913-9248-c9a2cce6a503"]
}, Open  ]],

Cell["\<\
The identifiers and  range of variation of the variable fluxes, taken over \
the periphery points are\
\>", "Text",
 CellChangeTimes->{{3.781910140170852*^9, 3.781910157459622*^9}, {
   3.7819102418118687`*^9, 3.7819102652132316`*^9}, 3.781910355373574*^9, {
   3.904674680608354*^9, 
   3.904674682114017*^9}},ExpressionUUID->"0cb4da2e-0952-43c9-a92d-\
d13f7265727a"],

Cell[CellGroupData[{

Cell[BoxData[
 RowBox[{"Multicolumn", "[", 
  RowBox[{
   RowBox[{"Map", "[", 
    RowBox[{
     RowBox[{
      RowBox[{"{", 
       RowBox[{
        RowBox[{
         RowBox[{"ReactionNames", "[", 
          RowBox[{"[", "#", "]"}], "]"}], "<>", "\"\<   \>\""}], ",", 
        RowBox[{"Min", "[", 
         RowBox[{"PeriPoints", "[", 
          RowBox[{"[", 
           RowBox[{"All", ",", "#"}], "]"}], "]"}], "]"}], ",", 
        RowBox[{"Max", "[", 
         RowBox[{"PeriPoints", "[", 
          RowBox[{"[", 
           RowBox[{"All", ",", "#"}], "]"}], "]"}], "]"}]}], "}"}], "&"}], 
     ",", "varfluxes"}], "]"}], ",", "\[IndentingNewLine]", "2", ",", 
   RowBox[{"Appearance", "\[Rule]", "Horizontal"}], ",", 
   RowBox[{"Spacings", "\[Rule]", 
    RowBox[{"{", 
     RowBox[{"4", ",", "0"}], "}"}]}]}], "]"}]], "Input",
 CellChangeTimes->{{3.781909861201321*^9, 3.7819098845907955`*^9}, {
   3.7819099714547586`*^9, 3.7819099920230055`*^9}, {3.781910064591326*^9, 
   3.781910077003646*^9}, 3.78191097522108*^9, {3.781911024264965*^9, 
   3.781911029644866*^9}},
 CellLabel->"In[11]:=",ExpressionUUID->"d3d7d2ef-ebac-4d31-a8dc-8e794ae8d3ce"],

Cell[BoxData[
 TagBox[GridBox[{
    {
     RowBox[{"{", 
      RowBox[{"\<\"EX_ade_e   \"\>", ",", 
       RowBox[{"-", "0.014000000000000094`"}], ",", "0.010000000000003286`"}],
       "}"}], 
     RowBox[{"{", 
      RowBox[{"\<\"FUMtr   \"\>", ",", 
       RowBox[{"-", "0.500000000000002`"}], ",", "0.2500000000000002`"}], 
      "}"}]},
    {
     RowBox[{"{", 
      RowBox[{"\<\"EX_arg__L_e   \"\>", ",", 
       RowBox[{"-", "0.11520000000000008`"}], ",", "0"}], "}"}], 
     RowBox[{"{", 
      RowBox[{"\<\"GALT   \"\>", ",", "0", ",", "0"}], "}"}]},
    {
     RowBox[{"{", 
      RowBox[{"\<\"EX_ascb__L_e   \"\>", ",", "0", ",", 
       "0.11110000000000043`"}], "}"}], 
     RowBox[{"{", 
      RowBox[{"\<\"GALUi   \"\>", ",", "0", ",", "0"}], "}"}]},
    {
     RowBox[{"{", 
      RowBox[{"\<\"EX_co2_e   \"\>", ",", 
       RowBox[{"-", "5.871122933332738`"}], ",", 
       RowBox[{"-", "5.005922933332734`"}]}], "}"}], 
     RowBox[{"{", 
      RowBox[{"\<\"GTHDH   \"\>", ",", "0", ",", "0.1111000000000002`"}], 
      "}"}]},
    {
     RowBox[{"{", 
      RowBox[{"\<\"EX_dhdascb_e   \"\>", ",", 
       RowBox[{"-", "0.11110000000000014`"}], ",", "0"}], "}"}], 
     RowBox[{"{", 
      RowBox[{"\<\"GTHOr   \"\>", ",", "0", ",", "0.7500000000000038`"}], 
      "}"}]},
    {
     RowBox[{"{", 
      RowBox[{"\<\"EX_fum_e   \"\>", ",", 
       RowBox[{"-", "0.25`"}], ",", "0.5000000000000036`"}], "}"}], 
     RowBox[{"{", 
      RowBox[{"\<\"GTHPi   \"\>", ",", "0", ",", "0.7500000000000024`"}], 
      "}"}]},
    {
     RowBox[{"{", 
      RowBox[{"\<\"EX_h_e   \"\>", ",", "7.907484399999202`", ",", 
       "9.999999999999991`"}], "}"}], 
     RowBox[{"{", 
      RowBox[{"\<\"H2O2t   \"\>", ",", "0", ",", "9.999999999999975`"}], 
      "}"}]},
    {
     RowBox[{"{", 
      RowBox[{"\<\"EX_h2o_e   \"\>", ",", 
       RowBox[{"-", "6.270407733332472`"}], ",", "4.618792266667471`"}], 
      "}"}], 
     RowBox[{"{", 
      RowBox[{"\<\"H2Ot   \"\>", ",", 
       RowBox[{"-", "4.618792266667473`"}], ",", "6.2704077333324735`"}], 
      "}"}]},
    {
     RowBox[{"{", 
      RowBox[{"\<\"EX_h2o2_e   \"\>", ",", 
       RowBox[{"-", "9.999999999999975`"}], ",", "0"}], "}"}], 
     RowBox[{"{", 
      RowBox[{"\<\"HEX1   \"\>", ",", "0.3699999999999992`", ",", 
       "1.1200000000000006`"}], "}"}]},
    {
     RowBox[{"{", 
      RowBox[{"\<\"EX_hxan_e   \"\>", ",", "0", ",", "0.02400000000000017`"}],
       "}"}], 
     RowBox[{"{", 
      RowBox[{"\<\"HEX7   \"\>", ",", "0.007500000000000118`", ",", 
       "0.7574999999999978`"}], "}"}]},
    {
     RowBox[{"{", 
      RowBox[{"\<\"EX_lac__L_e   \"\>", ",", "1.9489036666662032`", ",", 
       "3.6755614666665943`"}], "}"}], 
     RowBox[{"{", 
      RowBox[{"\<\"HYXNt   \"\>", ",", 
       RowBox[{"-", "0.024000000000000406`"}], ",", "0"}], "}"}]},
    {
     RowBox[{"{", 
      RowBox[{"\<\"EX_mal__L_e   \"\>", ",", 
       RowBox[{"-", "0.5`"}], ",", "0.25000000000000405`"}], "}"}], 
     RowBox[{"{", 
      RowBox[{"\<\"Ht   \"\>", ",", 
       RowBox[{"-", "7.074448533333801`"}], ",", 
       RowBox[{"-", "4.255932933333016`"}]}], "}"}]},
    {
     RowBox[{"{", 
      RowBox[{"\<\"EX_nh4_e   \"\>", ",", "0", ",", "0.024047400000097103`"}],
       "}"}], 
     RowBox[{"{", 
      RowBox[{"\<\"L_LACt2r   \"\>", ",", 
       RowBox[{"-", "3.675561466666595`"}], ",", 
       RowBox[{"-", "1.948903666666203`"}]}], "}"}]},
    {
     RowBox[{"{", 
      RowBox[{"\<\"EX_o2_e   \"\>", ",", "0", ",", "4.9999999999996785`"}], 
      "}"}], 
     RowBox[{"{", 
      RowBox[{"\<\"LDH_L   \"\>", ",", 
       RowBox[{"-", "3.6755614666665934`"}], ",", 
       RowBox[{"-", "1.9489036666662032`"}]}], "}"}]},
    {
     RowBox[{"{", 
      RowBox[{"\<\"EX_ptrc_e   \"\>", ",", "0", ",", "0.11520000000000044`"}],
       "}"}], 
     RowBox[{"{", 
      RowBox[{"\<\"LNLCCPT1   \"\>", ",", "0", ",", "0"}], "}"}]},
    {
     RowBox[{"{", 
      RowBox[{"\<\"EX_pyr_e   \"\>", ",", "0", ",", "1.7266952000003548`"}], 
      "}"}], 
     RowBox[{"{", 
      RowBox[{"\<\"LNLCCPT2rbc   \"\>", ",", "0", ",", "0"}], "}"}]},
    {
     RowBox[{"{", 
      RowBox[{"\<\"EX_urea_e   \"\>", ",", "0", ",", "0.11519999999999984`"}],
       "}"}], 
     RowBox[{"{", 
      RowBox[{"\<\"MALt   \"\>", ",", 
       RowBox[{"-", "0.25000000000000416`"}], ",", "0.49999999999999994`"}], 
      "}"}]},
    {
     RowBox[{"{", 
      RowBox[{"\<\"ADA   \"\>", ",", "0", ",", "0.02400000000000009`"}], 
      "}"}], 
     RowBox[{"{", 
      RowBox[{"\<\"ME2   \"\>", ",", "0", ",", "0.7499999999999993`"}], "}"}]},
    {
     RowBox[{"{", 
      RowBox[{"\<\"ADEt   \"\>", ",", 
       RowBox[{"-", "0.010000000000001745`"}], ",", "0.014000000000000228`"}],
       "}"}], 
     RowBox[{"{", 
      RowBox[{"\<\"NH4t3r   \"\>", ",", "0", ",", "0.024047400000097294`"}], 
      "}"}]},
    {
     RowBox[{"{", 
      RowBox[{"\<\"ARGN   \"\>", ",", "0", ",", "0.11520000000000027`"}], 
      "}"}], 
     RowBox[{"{", 
      RowBox[{"\<\"O2t   \"\>", ",", 
       RowBox[{"-", "4.999999999999675`"}], ",", "0"}], "}"}]},
    {
     RowBox[{"{", 
      RowBox[{"\<\"ARGt5r   \"\>", ",", "0", ",", "0.11520000000000005`"}], 
      "}"}], 
     RowBox[{"{", 
      RowBox[{"\<\"ORNDC   \"\>", ",", "0", ",", "0.11520000000000018`"}], 
      "}"}]},
    {
     RowBox[{"{", 
      RowBox[{"\<\"ASCBt   \"\>", ",", 
       RowBox[{"-", "0.11110000000000028`"}], ",", "0"}], "}"}], 
     RowBox[{"{", 
      RowBox[{"\<\"PGI   \"\>", ",", "0.6868999999999774`", ",", 
       "1.4368999999999736`"}], "}"}]},
    {
     RowBox[{"{", 
      RowBox[{"\<\"C160CPT1   \"\>", ",", "0", ",", "0"}], "}"}], 
     RowBox[{"{", 
      RowBox[{"\<\"PTRCtex2   \"\>", ",", "0", ",", "0.1152000000000008`"}], 
      "}"}]},
    {
     RowBox[{"{", 
      RowBox[{"\<\"C160CPT2rbc   \"\>", ",", "0", ",", "0"}], "}"}], 
     RowBox[{"{", 
      RowBox[{"\<\"PUNP1   \"\>", ",", 
       RowBox[{"-", "0.013999999999999823`"}], ",", "0.010000000000003662`"}],
       "}"}]},
    {
     RowBox[{"{", 
      RowBox[{"\<\"C181CPT1   \"\>", ",", "0", ",", "0"}], "}"}], 
     RowBox[{"{", 
      RowBox[{"\<\"PUNP5   \"\>", ",", "0", ",", "0.024000000000000368`"}], 
      "}"}]},
    {
     RowBox[{"{", 
      RowBox[{"\<\"C181CPT2rbc   \"\>", ",", "0", ",", "0"}], "}"}], 
     RowBox[{"{", 
      RowBox[{"\<\"PYRt2   \"\>", ",", 
       RowBox[{"-", "1.726695200000355`"}], ",", "0"}], "}"}]},
    {
     RowBox[{"{", 
      RowBox[{"\<\"CAT   \"\>", ",", "0", ",", "4.999999999999987`"}], "}"}], 
     RowBox[{"{", 
      RowBox[{"\<\"SBTD_D2   \"\>", ",", "0", ",", "0.7499999999999987`"}], 
      "}"}]},
    {
     RowBox[{"{", 
      RowBox[{"\<\"CO2t   \"\>", ",", "5.00592293333273`", ",", 
       "5.871122933332734`"}], "}"}], 
     RowBox[{"{", 
      RowBox[{"\<\"SBTR   \"\>", ",", "0", ",", "0.7499999999999998`"}], 
      "}"}]},
    {
     RowBox[{"{", 
      RowBox[{"\<\"DHAAt1r   \"\>", ",", "0", ",", "0.1111000000000002`"}], 
      "}"}], 
     RowBox[{"{", 
      RowBox[{"\<\"UGLT   \"\>", ",", "0.31690000000000007`", ",", 
       "0.31690000000000007`"}], "}"}]},
    {
     RowBox[{"{", 
      RowBox[{"\<\"DM_nadh   \"\>", ",", "0", ",", "0.97665780000039`"}], 
      "}"}], 
     RowBox[{"{", 
      RowBox[{"\<\"UREAt   \"\>", ",", 
       RowBox[{"-", "0.11519999999999997`"}], ",", "0"}], "}"}]},
    {
     RowBox[{"{", 
      RowBox[{"\<\"FUM   \"\>", ",", 
       RowBox[{"-", "0.5000000000000014`"}], ",", "0.2500000000000005`"}], 
      "}"}], ""}
   },
   AutoDelete->False,
   GridBoxAlignment->{"Columns" -> {{Left}}, "Rows" -> {{Baseline}}},
   GridBoxItemSize->{"Columns" -> {{Automatic}}, "Rows" -> {{Automatic}}},
   GridBoxSpacings->{"Columns" -> {{4}}, "Rows" -> {{0}}}],
  "Grid"]], "Output",
 CellChangeTimes->{{3.781909865153119*^9, 3.781909886121721*^9}, {
   3.7819099726955805`*^9, 3.7819099932316914`*^9}, {3.781910068064563*^9, 
   3.78191007796978*^9}, 3.781910976643736*^9, {3.7819110253943276`*^9, 
   3.781911030339837*^9}, 3.781912602289577*^9, 3.8248471142853327`*^9, 
   3.904674695056331*^9, 3.904925285184903*^9},
 CellLabel->"Out[11]=",ExpressionUUID->"9bbfb4a6-8575-41b6-a441-5e1feb1c810c"]
}, Open  ]],

Cell["\<\
These ranges are generally expected to be smaller than those obtained from a \
Flux Variability (FVA) calculation for the same model, because they only \
describe variation over a typical \[OpenCurlyDoubleQuote]central\
\[CloseCurlyDoubleQuote] part of the Kernelspace.

As an example of averaging, calculate the mean value of each variable flux \
over  all periphery points, compared with its value at the centre point:\
\>", "Text",
 CellChangeTimes->{{3.781908746130889*^9, 3.781908758957035*^9}, {
  3.781910362306738*^9, 3.781910457974702*^9}, {3.7819104930440936`*^9, 
  3.7819104960434294`*^9}, {3.781910538859344*^9, 3.78191056014272*^9}, {
  3.781910591148014*^9, 3.781910650884364*^9}, {3.7819108950039015`*^9, 
  3.7819109411089993`*^9}, {3.781911049148716*^9, 3.781911083803671*^9}, {
  3.781911157363811*^9, 
  3.781911157931859*^9}},ExpressionUUID->"f8f38ece-d52e-410a-9ce9-\
3f0c5e4ea891"],

Cell[CellGroupData[{

Cell[BoxData[
 RowBox[{"Multicolumn", "[", 
  RowBox[{
   RowBox[{"Map", "[", 
    RowBox[{
     RowBox[{
      RowBox[{"{", 
       RowBox[{
        RowBox[{
         RowBox[{"ReactionNames", "[", 
          RowBox[{"[", "#", "]"}], "]"}], "<>", "\"\<   \>\""}], ",", 
        RowBox[{"Mean", "[", 
         RowBox[{"PeriPoints", "[", 
          RowBox[{"[", 
           RowBox[{"All", ",", "#"}], "]"}], "]"}], "]"}], ",", 
        RowBox[{"KernelOrigin", "[", 
         RowBox[{"[", "#", "]"}], "]"}]}], "}"}], "&"}], ",", "varfluxes"}], 
    "]"}], ",", "\[IndentingNewLine]", "2", ",", 
   RowBox[{"Appearance", "\[Rule]", "Horizontal"}], ",", 
   RowBox[{"Spacings", "\[Rule]", 
    RowBox[{"{", 
     RowBox[{"4", ",", "0"}], "}"}]}]}], "]"}]], "Input",
 CellChangeTimes->{{3.781910675724577*^9, 3.781910678465859*^9}, {
  3.781910723497167*^9, 3.781910777614356*^9}, {3.781910831410697*^9, 
  3.78191086623024*^9}, {3.7819109685420976`*^9, 3.7819110022525215`*^9}},
 CellLabel->
  "In[114]:=",ExpressionUUID->"09f40a18-cb64-42b2-bece-be1badb93c8a"],

Cell[BoxData[
 TagBox[GridBox[{
    {
     RowBox[{"{", 
      RowBox[{"\<\"EX_ade_e   \"\>", ",", 
       RowBox[{"-", "0.001877389724328922`"}], ",", 
       RowBox[{"-", "0.0018293206965719223`"}]}], "}"}], 
     RowBox[{"{", 
      RowBox[{"\<\"FUMtr   \"\>", ",", "0.10689879898945384`", ",", 
       "0.10604241911407597`"}], "}"}]},
    {
     RowBox[{"{", 
      RowBox[{"\<\"EX_arg__L_e   \"\>", ",", 
       RowBox[{"-", "0.06099090816381242`"}], ",", 
       RowBox[{"-", "0.061532362159130646`"}]}], "}"}], 
     RowBox[{"{", 
      RowBox[{"\<\"GALT   \"\>", ",", "0", ",", "0"}], "}"}]},
    {
     RowBox[{"{", 
      RowBox[{"\<\"EX_ascb__L_e   \"\>", ",", "0.03746219761642578`", ",", 
       "0.03756772617924191`"}], "}"}], 
     RowBox[{"{", 
      RowBox[{"\<\"GALUi   \"\>", ",", "0", ",", "0"}], "}"}]},
    {
     RowBox[{"{", 
      RowBox[{"\<\"EX_co2_e   \"\>", ",", 
       RowBox[{"-", "5.327034791895866`"}], ",", 
       RowBox[{"-", "5.325538804091262`"}]}], "}"}], 
     RowBox[{"{", 
      RowBox[{"\<\"GTHDH   \"\>", ",", "0.03746219761642567`", ",", 
       "0.03756772617924175`"}], "}"}]},
    {
     RowBox[{"{", 
      RowBox[{"\<\"EX_dhdascb_e   \"\>", ",", 
       RowBox[{"-", "0.03746219761642557`"}], ",", 
       RowBox[{"-", "0.03756772617924161`"}]}], "}"}], 
     RowBox[{"{", 
      RowBox[{"\<\"GTHOr   \"\>", ",", "0.29826899440359905`", ",", 
       "0.29846404740476534`"}], "}"}]},
    {
     RowBox[{"{", 
      RowBox[{"\<\"EX_fum_e   \"\>", ",", 
       RowBox[{"-", "0.10689879898945379`"}], ",", 
       RowBox[{"-", "0.10604241911407589`"}]}], "}"}], 
     RowBox[{"{", 
      RowBox[{"\<\"GTHPi   \"\>", ",", "0.26080679678717245`", ",", 
       "0.2608963212255226`"}], "}"}]},
    {
     RowBox[{"{", 
      RowBox[{"\<\"EX_h_e   \"\>", ",", "8.631678516430728`", ",", 
       "8.632549495293889`"}], "}"}], 
     RowBox[{"{", 
      RowBox[{"\<\"H2O2t   \"\>", ",", "5.492493783505805`", ",", 
       "5.4934126047214935`"}], "}"}]},
    {
     RowBox[{"{", 
      RowBox[{"\<\"EX_h2o_e   \"\>", ",", 
       RowBox[{"-", "0.30767424991711684`"}], ",", 
       RowBox[{"-", "0.30630290935526183`"}]}], "}"}], 
     RowBox[{"{", 
      RowBox[{"\<\"H2Ot   \"\>", ",", "0.3076742499171167`", ",", 
       "0.3063029093552618`"}], "}"}]},
    {
     RowBox[{"{", 
      RowBox[{"\<\"EX_h2o2_e   \"\>", ",", 
       RowBox[{"-", "5.492493783505805`"}], ",", 
       RowBox[{"-", "5.4934126047214935`"}]}], "}"}], 
     RowBox[{"{", 
      RowBox[{"\<\"HEX1   \"\>", ",", "0.9351717611305351`", ",", 
       "0.9344122803224186`"}], "}"}]},
    {
     RowBox[{"{", 
      RowBox[{"\<\"EX_hxan_e   \"\>", ",", "0.011877389724328617`", ",", 
       "0.011829320696571647`"}], "}"}], 
     RowBox[{"{", 
      RowBox[{"\<\"HEX7   \"\>", ",", "0.19232823886946443`", ",", 
       "0.19308771967758104`"}], "}"}]},
    {
     RowBox[{"{", 
      RowBox[{"\<\"EX_lac__L_e   \"\>", ",", "2.9149098817396886`", ",", 
       "2.9145099137278008`"}], "}"}], 
     RowBox[{"{", 
      RowBox[{"\<\"HYXNt   \"\>", ",", 
       RowBox[{"-", "0.011877389724328839`"}], ",", 
       RowBox[{"-", "0.011829320696571922`"}]}], "}"}]},
    {
     RowBox[{"{", 
      RowBox[{"\<\"EX_mal__L_e   \"\>", ",", 
       RowBox[{"-", "0.3761984342836054`"}], ",", 
       RowBox[{"-", "0.3780093479682655`"}]}], "}"}], 
     RowBox[{"{", 
      RowBox[{"\<\"Ht   \"\>", ",", 
       RowBox[{"-", "5.234907206215805`"}], ",", 
       RowBox[{"-", "5.234775582241929`"}]}], "}"}]},
    {
     RowBox[{"{", 
      RowBox[{"\<\"EX_nh4_e   \"\>", ",", "0.011913321982466347`", ",", 
       "0.011876720696668158`"}], "}"}], 
     RowBox[{"{", 
      RowBox[{"\<\"L_LACt2r   \"\>", ",", 
       RowBox[{"-", "2.9149098817396886`"}], ",", 
       RowBox[{"-", "2.9145099137278008`"}]}], "}"}]},
    {
     RowBox[{"{", 
      RowBox[{"\<\"EX_o2_e   \"\>", ",", "2.61584349335901`", ",", 
       "2.6162581417476747`"}], "}"}], 
     RowBox[{"{", 
      RowBox[{"\<\"LDH_L   \"\>", ",", 
       RowBox[{"-", "2.9149098817396886`"}], ",", 
       RowBox[{"-", "2.9145099137278008`"}]}], "}"}]},
    {
     RowBox[{"{", 
      RowBox[{"\<\"EX_ptrc_e   \"\>", ",", "0.06099090816381267`", ",", 
       "0.06153236215913094`"}], "}"}], 
     RowBox[{"{", 
      RowBox[{"\<\"LNLCCPT1   \"\>", ",", "0", ",", "0"}], "}"}]},
    {
     RowBox[{"{", 
      RowBox[{"\<\"EX_pyr_e   \"\>", ",", "0.4937844085225157`", ",", 
       "0.49514072002110354`"}], "}"}], 
     RowBox[{"{", 
      RowBox[{"\<\"LNLCCPT2rbc   \"\>", ",", "0", ",", "0"}], "}"}]},
    {
     RowBox[{"{", 
      RowBox[{"\<\"EX_urea_e   \"\>", ",", "0.06099090816381217`", ",", 
       "0.06153236215913034`"}], "}"}], 
     RowBox[{"{", 
      RowBox[{"\<\"MALt   \"\>", ",", "0.3761984342836052`", ",", 
       "0.3780093479682654`"}], "}"}]},
    {
     RowBox[{"{", 
      RowBox[{"\<\"ADA   \"\>", ",", "0.011877389724328589`", ",", 
       "0.011829320696571551`"}], "}"}], 
     RowBox[{"{", 
      RowBox[{"\<\"ME2   \"\>", ",", "0.4830972332730589`", ",", 
       "0.484051767082341`"}], "}"}]},
    {
     RowBox[{"{", 
      RowBox[{"\<\"ADEt   \"\>", ",", "0.0018773897243289657`", ",", 
       "0.0018293206965719674`"}], "}"}], 
     RowBox[{"{", 
      RowBox[{"\<\"NH4t3r   \"\>", ",", "0.011913321982466607`", ",", 
       "0.011876720696668508`"}], "}"}]},
    {
     RowBox[{"{", 
      RowBox[{"\<\"ARGN   \"\>", ",", "0.06099090816381256`", ",", 
       "0.06153236215913084`"}], "}"}], 
     RowBox[{"{", 
      RowBox[{"\<\"O2t   \"\>", ",", 
       RowBox[{"-", "2.6158434933590096`"}], ",", 
       RowBox[{"-", "2.6162581417476742`"}]}], "}"}]},
    {
     RowBox[{"{", 
      RowBox[{"\<\"ARGt5r   \"\>", ",", "0.06099090816381235`", ",", 
       "0.06153236215913059`"}], "}"}], 
     RowBox[{"{", 
      RowBox[{"\<\"ORNDC   \"\>", ",", "0.06099090816381252`", ",", 
       "0.061532362159130785`"}], "}"}]},
    {
     RowBox[{"{", 
      RowBox[{"\<\"ASCBt   \"\>", ",", 
       RowBox[{"-", "0.0374621976164257`"}], ",", 
       RowBox[{"-", "0.03756772617924178`"}]}], "}"}], 
     RowBox[{"{", 
      RowBox[{"\<\"PGI   \"\>", ",", "1.2520717611305099`", ",", 
       "1.251312280322393`"}], "}"}]},
    {
     RowBox[{"{", 
      RowBox[{"\<\"C160CPT1   \"\>", ",", "0", ",", "0"}], "}"}], 
     RowBox[{"{", 
      RowBox[{"\<\"PTRCtex2   \"\>", ",", "0.06099090816381299`", ",", 
       "0.0615323621591313`"}], "}"}]},
    {
     RowBox[{"{", 
      RowBox[{"\<\"C160CPT2rbc   \"\>", ",", "0", ",", "0"}], "}"}], 
     RowBox[{"{", 
      RowBox[{"\<\"PUNP1   \"\>", ",", 
       RowBox[{"-", "0.0018773897243282657`"}], ",", 
       RowBox[{"-", "0.0018293206965712683`"}]}], "}"}]},
    {
     RowBox[{"{", 
      RowBox[{"\<\"C181CPT1   \"\>", ",", "0", ",", "0"}], "}"}], 
     RowBox[{"{", 
      RowBox[{"\<\"PUNP5   \"\>", ",", "0.011877389724328757`", ",", 
       "0.011829320696571775`"}], "}"}]},
    {
     RowBox[{"{", 
      RowBox[{"\<\"C181CPT2rbc   \"\>", ",", "0", ",", "0"}], "}"}], 
     RowBox[{"{", 
      RowBox[{"\<\"PYRt2   \"\>", ",", 
       RowBox[{"-", "0.49378440852251543`"}], ",", 
       RowBox[{"-", "0.49514072002110326`"}]}], "}"}]},
    {
     RowBox[{"{", 
      RowBox[{"\<\"CAT   \"\>", ",", "2.6158434933593155`", ",", 
       "2.616258141747985`"}], "}"}], 
     RowBox[{"{", 
      RowBox[{"\<\"SBTD_D2   \"\>", ",", "0.18482823886946417`", ",", 
       "0.1855877196775811`"}], "}"}]},
    {
     RowBox[{"{", 
      RowBox[{"\<\"CO2t   \"\>", ",", "5.32703479189586`", ",", 
       "5.325538804091258`"}], "}"}], 
     RowBox[{"{", 
      RowBox[{"\<\"SBTR   \"\>", ",", "0.18482823886946392`", ",", 
       "0.1855877196775807`"}], "}"}]},
    {
     RowBox[{"{", 
      RowBox[{"\<\"DHAAt1r   \"\>", ",", "0.03746219761642562`", ",", 
       "0.037567726179241666`"}], "}"}], 
     RowBox[{"{", 
      RowBox[{"\<\"UGLT   \"\>", ",", "0.31690000000000007`", ",", 
       "0.31690000000000007`"}], "}"}]},
    {
     RowBox[{"{", 
      RowBox[{"\<\"DM_nadh   \"\>", ",", "0.19547982379636783`", ",", 
       "0.19663927261637207`"}], "}"}], 
     RowBox[{"{", 
      RowBox[{"\<\"UREAt   \"\>", ",", 
       RowBox[{"-", "0.0609909081638123`"}], ",", 
       RowBox[{"-", "0.06153236215913052`"}]}], "}"}]},
    {
     RowBox[{"{", 
      RowBox[{"\<\"FUM   \"\>", ",", "0.10689879898945398`", ",", 
       "0.10604241911407608`"}], "}"}], ""}
   },
   AutoDelete->False,
   GridBoxAlignment->{"Columns" -> {{Left}}, "Rows" -> {{Baseline}}},
   GridBoxItemSize->{"Columns" -> {{Automatic}}, "Rows" -> {{Automatic}}},
   GridBoxSpacings->{"Columns" -> {{4}}, "Rows" -> {{0}}}],
  "Grid"]], "Output",
 CellChangeTimes->{
  3.781910783601733*^9, {3.781910842616748*^9, 3.781910867033396*^9}, {
   3.78191099428854*^9, 3.78191100302884*^9}, 3.781912614224327*^9, 
   3.824847149863237*^9, 3.90467473337083*^9},
 CellLabel->
  "Out[114]=",ExpressionUUID->"12ebaed0-a55d-469f-8619-2daf7b9b3cf3"]
}, Open  ]],

Cell["\<\
The values closely agree in this case, because the Kernel origin was \
constructed as the centroid of the periphery points. The same should apply \
for any linear function of fluxes, but for nonlinear functions averaging the \
periphery points should give a different value. \
\>", "Text",
 CellChangeTimes->{{3.781911934479973*^9, 3.781912113272502*^9}, {
  3.904674828137189*^9, 
  3.904674831703669*^9}},ExpressionUUID->"3626fe3e-df43-44f1-8793-\
e0515597ee4f"]
}, Closed]],

Cell[CellGroupData[{

Cell["Chords", "Subsubsection",
 CellChangeTimes->{{3.9259582345963593`*^9, 
  3.9259582370447426`*^9}},ExpressionUUID->"dc1a07e9-59e3-2e44-b0de-\
8f2026c374e1"],

Cell["\<\
The set of main chords of the SSK are progressively mutually orthogonal, and \
in directions chosen to maximize their lengths (at least approximately). They \
define the coordinate directions chosen for the SSK axes, and their lengths \
and associated aspect ratios gives and indication of the general geometric \
shape of the kernel polytope.
For that purpose the lengths are displayed in bar chart form in the report \
output file generated by the SSKernel software. However, the chords are not \
explicitly listed in the output data in the XYZ.dif file that forms the input \
for the ExploreKernel notebook.
Nevertheless, the chords can readily be recovered from this data, because the \
endpoints of the chords are included in the list of periphery points that \
were read in. It is only necessary to know which pair of periphery points \
belong to each chord. This information is retrieved by the utility function \
ChordPairs provided in the Centering.m package:\
\>", "Text",
 CellChangeTimes->{{3.9260222304788055`*^9, 3.9260223667746563`*^9}, {
  3.926022408354067*^9, 
  3.9260229582840137`*^9}},ExpressionUUID->"2911029b-3c4c-eb40-9b6a-\
8e3b54f4cd82"],

Cell[CellGroupData[{

Cell[BoxData[
 RowBox[{"axpairs", "=", 
  RowBox[{"ChordPairs", "[", 
   RowBox[{"PeriPoints", ",", "KernelTransform"}], "]"}]}]], "Input",
 CellChangeTimes->{{3.9259588214065895`*^9, 3.925958831584614*^9}, {
  3.9259590439897804`*^9, 3.925959065557953*^9}, {3.92601552378891*^9, 
  3.9260155266768723`*^9}},
 CellLabel->
  "In[159]:=",ExpressionUUID->"9f77da29-626f-9b42-89ac-f4531a5272cb"],

Cell[BoxData[
 RowBox[{"{", 
  RowBox[{
   RowBox[{"{", 
    RowBox[{"1", ",", "2"}], "}"}], ",", 
   RowBox[{"{", 
    RowBox[{"7", ",", "14"}], "}"}], ",", 
   RowBox[{"{", 
    RowBox[{"6", ",", "11"}], "}"}], ",", 
   RowBox[{"{", 
    RowBox[{"12", ",", "19"}], "}"}], ",", 
   RowBox[{"{", 
    RowBox[{"13", ",", "16"}], "}"}], ",", 
   RowBox[{"{", 
    RowBox[{"8", ",", "10"}], "}"}], ",", 
   RowBox[{"{", 
    RowBox[{"5", ",", "9"}], "}"}], ",", 
   RowBox[{"{", 
    RowBox[{"3", ",", "4"}], "}"}]}], "}"}]], "Output",
 CellChangeTimes->{
  3.925959071931261*^9, {3.9259598222413464`*^9, 3.9259598487175236`*^9}, 
   3.925968490885668*^9, 3.925968864423191*^9, 3.9259690615457363`*^9, 
   3.92601295097196*^9, 3.9260155284935856`*^9},
 CellLabel->
  "Out[159]=",ExpressionUUID->"4119ca79-54de-684f-a1f9-3875990357bc"]
}, Open  ]],

Cell["\<\
To construct the actual chords these pairs are used to extract each chord as \
a pair of endpoints:\
\>", "Text",
 CellChangeTimes->{{3.9260229799040775`*^9, 3.926022990887804*^9}, {
  3.9260230306876163`*^9, 
  3.926023076556387*^9}},ExpressionUUID->"0fa5dd2c-6c43-a149-8dcc-\
3bb8d88acbdb"],

Cell[CellGroupData[{

Cell[BoxData[{
 RowBox[{
  RowBox[{"chords", "=", 
   RowBox[{"Map", "[", 
    RowBox[{
     RowBox[{
      RowBox[{"PeriPoints", "[", 
       RowBox[{"[", "#", "]"}], "]"}], "&"}], ",", "axpairs"}], "]"}]}], 
  ";"}], "\[IndentingNewLine]", 
 RowBox[{"Dimensions", "@", "chords"}], "\[IndentingNewLine]", 
 RowBox[{"ChordLengths", "=", 
  RowBox[{
   RowBox[{
    RowBox[{"Norm", "@", 
     RowBox[{"Apply", "[", 
      RowBox[{"Subtract", ",", "#"}], "]"}]}], "&"}], "/@", 
   "chords"}]}]}], "Input",
 CellChangeTimes->{{3.9260150884832172`*^9, 3.9260150965737057`*^9}, {
  3.926015151686819*^9, 3.926015156013895*^9}, {3.9260157367875786`*^9, 
  3.926015757071102*^9}, {3.9260229949854145`*^9, 3.9260230083061943`*^9}},
 CellLabel->
  "In[179]:=",ExpressionUUID->"23a6b6df-2e1c-2f4b-a44e-3af88621800e"],

Cell[BoxData[
 RowBox[{"{", 
  RowBox[{"8", ",", "2", ",", "469"}], "}"}]], "Output",
 CellChangeTimes->{
  3.9260151575588627`*^9, {3.9260157414466057`*^9, 3.926015760550255*^9}, 
   3.9260230143702545`*^9, 3.9260231418622456`*^9},
 CellLabel->
  "Out[180]=",ExpressionUUID->"9ea4d2dc-e74a-104e-90d2-63b49b3161a4"],

Cell[BoxData[
 RowBox[{"{", 
  RowBox[{
  "23.019879672126667`", ",", "4.291768405471554`", ",", 
   "4.0439454439077265`", ",", "2.5242613175516126`", ",", 
   "1.5425007091345533`", ",", "0.58572678788286`", ",", 
   "0.38092495316701497`", ",", "0.07974693821222423`"}], "}"}]], "Output",
 CellChangeTimes->{
  3.9260151575588627`*^9, {3.9260157414466057`*^9, 3.926015760550255*^9}, 
   3.9260230143702545`*^9, 3.926023141873232*^9},
 CellLabel->
  "Out[181]=",ExpressionUUID->"deabe372-670f-e147-9926-ef8d2efcd829"]
}, Open  ]],

Cell["\<\
So there are 8 chords, each of which is a set of 2 points in the 469 \
dimensions of the full flux space.
To express the chords as vectors in the kernel space, they are similarly \
extracted from the periphery point locations as downcasted to the SSK:\
\>", "Text",
 CellChangeTimes->{{3.926023082126644*^9, 3.926023238725523*^9}, {
  3.926047532985548*^9, 
  3.926047540192438*^9}},ExpressionUUID->"821b12a0-04b1-5b4a-b159-\
c5eb2bfe6fb8"],

Cell[CellGroupData[{

Cell[BoxData[{
 RowBox[{
  RowBox[{"perips", "=", 
   RowBox[{"DowncastPoint", "[", 
    RowBox[{"PeriPoints", ",", "KernelTransform"}], "]"}]}], ";"}], "\n", 
 RowBox[{
  RowBox[{"chords", "=", 
   RowBox[{"Map", "[", 
    RowBox[{
     RowBox[{
      RowBox[{"perips", "[", 
       RowBox[{"[", "#", "]"}], "]"}], "&"}], ",", "axpairs"}], "]"}]}], 
  ";"}], "\n", 
 RowBox[{"Dimensions", "@", "chords"}], "\[IndentingNewLine]", 
 RowBox[{
  RowBox[{
   RowBox[{"Norm", "@", 
    RowBox[{"Apply", "[", 
     RowBox[{"Subtract", ",", "#"}], "]"}]}], "&"}], "/@", 
  "chords"}]}], "Input",
 CellChangeTimes->{{3.9260152645169144`*^9, 3.9260152833688354`*^9}, {
  3.926015884138212*^9, 3.926015892640951*^9}, {3.9260232518451214`*^9, 
  3.9260232525936775`*^9}},
 CellLabel->
  "In[182]:=",ExpressionUUID->"63efd895-0f34-6c45-827a-1727a85f4e22"],

Cell[BoxData[
 RowBox[{"{", 
  RowBox[{"8", ",", "2", ",", "8"}], "}"}]], "Output",
 CellChangeTimes->{3.9260158971956196`*^9, 3.926023254074938*^9},
 CellLabel->
  "Out[184]=",ExpressionUUID->"3c8e902a-7436-4b48-ac64-05625511d2dc"],

Cell[BoxData[
 RowBox[{"{", 
  RowBox[{
  "23.019879672007768`", ",", "4.29176840488205`", ",", "4.043945443459575`", 
   ",", "2.5242613168336603`", ",", "1.5425007079596422`", ",", 
   "0.585726784788754`", ",", "0.38092494840938335`", ",", 
   "0.07974691548657428`"}], "}"}]], "Output",
 CellChangeTimes->{3.9260158971956196`*^9, 3.926023254087929*^9},
 CellLabel->
  "Out[185]=",ExpressionUUID->"f5ae44fe-8583-a440-9b90-1568e4973aed"]
}, Open  ]],

Cell["\<\
Now the chord vectors are represented by vectors in just the 8 dimensions of \
the SSK, but of course with identical vector lengths as in the FFS \
representation.\
\>", "Text",
 CellChangeTimes->{{3.926023259994713*^9, 
  3.92602335010956*^9}},ExpressionUUID->"be94e818-4fe6-3a47-beab-\
0332df8273db"]
}, Closed]]
}, Open  ]],

Cell[CellGroupData[{

Cell["The Resampling Package", "Subsection",
 CellChangeTimes->{{3.9096014519441195`*^9, 
  3.909601457809862*^9}},ExpressionUUID->"152f0bc3-2ea8-4a52-9f2a-\
c126e2e87fac"],

Cell["\<\
First, load the package. In this notebook, Configuration and Centering have \
already been loaded on startup, but in other contexts, unquoting the relevant \
lines would be needed.
Note that the commands listed below may need some modification if they are \
called from the SSKernel control panel instead of this notebook, to avoid \
interference with internal variables in SSKernel. For example, instead of the \
name ReducedSS create a differently named object such as ReducedSolutionSpace \
to use in the function call arguments.\
\>", "Text",
 CellChangeTimes->{{3.909601464317435*^9, 3.909601468628025*^9}, {
  3.909687688537173*^9, 3.909687806362383*^9}, {3.915559662696663*^9, 
  3.9155596665823536`*^9}, {3.9155602705075417`*^9, 3.9155606088333817`*^9}, {
  3.915560651344433*^9, 3.915560658836474*^9}, {3.916681246090761*^9, 
  3.916681246971678*^9}},ExpressionUUID->"6fa0062b-80d0-4609-a47e-\
2bbe6103e323"],

Cell[BoxData[{
 RowBox[{
  RowBox[{
   RowBox[{"SetDirectory", "[", 
    RowBox[{"FileNameJoin", "[", 
     RowBox[{"{", 
      RowBox[{
       RowBox[{"NotebookDirectory", "[", "]"}], ",", "\"\<Packages\>\""}], 
      "}"}], "]"}], "]"}], ";"}], "\[IndentingNewLine]", 
  RowBox[{"(*", 
   RowBox[{"Get", "[", "\"\<Configuration`\>\"", "]"}], "*)"}], 
  "\[IndentingNewLine]", 
  RowBox[{"(*", 
   RowBox[{"Get", "[", "\"\<Centering`\>\"", "]"}], "*)"}]}], "\n", 
 RowBox[{"Get", "[", "\"\<Resampling`\>\"", "]"}]}], "Input",
 CellChangeTimes->{
  3.90467783861821*^9, {3.904678963761219*^9, 3.904678977153838*^9}, {
   3.9046793381417017`*^9, 3.904679357758244*^9}, {3.904679964579043*^9, 
   3.904679965258899*^9}, {3.9046855848267107`*^9, 3.9046855869343233`*^9}, {
   3.904685705295419*^9, 3.904685708086212*^9}, {3.904927537747264*^9, 
   3.904927538991296*^9}, 3.909601477434278*^9, 3.909602096301508*^9, {
   3.909602403753488*^9, 3.909602411647628*^9}, {3.909602449088191*^9, 
   3.909602454117427*^9}, 3.909604333004382*^9, 3.909679256953861*^9},
 CellLabel->"In[7]:=",ExpressionUUID->"3dc06457-5114-4c25-803f-a5f144c1b75e"],

Cell[CellGroupData[{

Cell["\<\
Representative fluxes on hyperplanes that intersect the solution space\
\>", "Subsubsection",
 CellChangeTimes->{{3.904595722191389*^9, 
  3.904595758853401*^9}},ExpressionUUID->"00d65cb8-44f8-47df-adfc-\
471af35cf8fc"],

Cell[TextData[{
 "Combining the SSK periphery points with the ray vectors that result from \
the SSK calculation, a sample set of further representative fluxes in the SS \
that fall in any specific hyperplane, can be generated. \nIn principle, such \
points could alternatively be found by adding the set of constraints that \
define the hyperplane, to the FBA constraint set, and calculating a kernel \
space for this  restricted model. But the method employed here is much more \
efficient since it operates in a flux space with far lower dimensions. \n\n\
The simplest case would be if the intersection between the chosen hyperplane  \
and the solution space  is fully contained in the SSK, which is bounded by \
definition. Then, it would only be necessary to interpolate the known \
periphery points in the low dimensional SSK coordinates, to generate a point \
on this hyperplane. Because the SS is convex, any such interpolation is \
guaranteed to be feasible. \n\nGenerally, however, the SS is unbounded and \
the intersection may be partially or fully outside of the SSK. This situation \
is dealt with by extrapolating from the periphery points using a ray vector.  \
This has to be done in a larger dimensional space, since it incorporates both \
the SSK and the ray space. However, it turns  out to be possible to do the \
calculation in the Reduced Solution Space (RSS), an intermediate in the SSK \
calculation, that excludes all fixed fluxes and prismatic rays and which thus \
still has much smaller dimensions than the full FBA solution space (FFS).\n\n\
The definition of the SSK ensures that any feasible flux (that is, a flux \
point that belongs to the SS) can be reached by adding a suitable multiple of \
a ray vector to  a point in the SSK.  In practice, determination of the SSK \
often involves approximations, in which case there may be small outlying \
regions of the SS that cannot be reached from the approximate SSK by ray \
addition. Even so, the extrapolation still works to generate new sample \
points in the intersection of the hyperplane and the unbounded FFS, although \
such a sample may be less fully representative. \n\nThe function HyperSampler \
in the Resampling ",
 StyleBox["Mathematica",
  FontSlant->"Italic"],
 " package loaded above, performs this combined interpolation and \
extrapolation to generate a new sample of points lying in the intersection. \n\
In fact, it is able to sample either from a strict hyperplane intersection or \
more generally from a subregion of the FFS that is bordered by the specified \
hyperplane. The next section demonstrates the relevance of \
hyperplane-specific sampling to bioengineering strategies aimed at e.g. \
enhancing the production of a specific target metabolite.  \n\nHyperSampler \
accepts any known periphery point that already falls on the hyperplane as a \
member of the new sample, and aims to produce  a new point from each of the \
remaining periphery points.  However,  some such points may be infeasible or \
coincide, so in practice the size of the generated sample may be smaller than \
the original periphery point set. So in addition, given a target flux, \
HyperSampler also finds two additional sample points that respectively \
minimizes and maximises this target on the hyperplane. This guarantees that \
the full range of variation of the target flux is represented in the sample, \
despite the limited sample size and the possible absence of extrapolated \
sample points that fall in any  unreachable SS regions."
}], "Text",
 CellChangeTimes->{{3.904595786477834*^9, 3.904595876445609*^9}, {
   3.904595916245604*^9, 3.904596118011813*^9}, {3.904596200296698*^9, 
   3.9045963422587414`*^9}, {3.9045963867780004`*^9, 3.904596465073408*^9}, {
   3.904596495495087*^9, 3.9045970711820745`*^9}, {3.904597102973924*^9, 
   3.904597187549758*^9}, {3.90459722558037*^9, 3.904597267893657*^9}, {
   3.904597299484211*^9, 3.904597481808993*^9}, {3.904597512020355*^9, 
   3.904597863496588*^9}, {3.904597896393165*^9, 3.9045978966404753`*^9}, {
   3.9045979494418106`*^9, 3.9045982279679594`*^9}, {3.9045982638390355`*^9, 
   3.904598430039152*^9}, {3.904598469243433*^9, 3.904598481967053*^9}, {
   3.90459851579541*^9, 3.9045988325455284`*^9}, {3.904674858841502*^9, 
   3.904674893054749*^9}, {3.904674951414729*^9, 3.9046749658872814`*^9}, {
   3.904675012492979*^9, 3.904675035797234*^9}, {3.904675088942274*^9, 
   3.904675094315108*^9}, {3.904675128502474*^9, 3.904675252303531*^9}, {
   3.904686946685867*^9, 3.904686992209386*^9}, {3.9089034373190117`*^9, 
   3.908903437823084*^9}, {3.9089034999693766`*^9, 3.908903873456311*^9}, {
   3.908903912070427*^9, 3.908903942149578*^9}, {3.908903975124679*^9, 
   3.9089039765352316`*^9}, {3.9089040156116138`*^9, 3.908904053870398*^9}, {
   3.908904087012429*^9, 3.908904106131629*^9}, {3.90890417029943*^9, 
   3.90890453169077*^9}, {3.908904577243547*^9, 3.9089046163712635`*^9}, {
   3.908906910640204*^9, 3.908906949587431*^9}, {3.908907849093519*^9, 
   3.9089078626521482`*^9}, {3.9095197966986713`*^9, 3.909519845323374*^9}, {
   3.909519879206665*^9, 3.9095198958942747`*^9}, 3.909519959617446*^9, {
   3.909520049448657*^9, 
   3.909520051700302*^9}},ExpressionUUID->"c988c847-5fdd-4bd7-a76b-\
08e5963ae647"],

Cell["\<\
As an example, the list of variable fluxes in the previous section showed \
that the RBC model has a sink reaction that exports  water, namely EX_h2o_e  \
and this has flux values that range from  -6.3 to 4.6 (i.e., both import and \
export of water are feasible). Suppose that we want a sample of metabolic \
flux states for which the RBC is in equilibrium, not exchanging water with \
its environment. This is represented by the flux space hyperplane where \
component 37 of the flux vector is zero:\
\>", "Text",
 CellChangeTimes->{{3.904600056315871*^9, 3.904600558378239*^9}, {
   3.90460064805591*^9, 3.904600684713009*^9}, {3.904600748616583*^9, 
   3.90460075212856*^9}, {3.9046753098592796`*^9, 3.904675314440266*^9}, 
   3.9046869074503603`*^9, {3.9046870276500955`*^9, 3.9046870363309402`*^9}, {
   3.9095200648137865`*^9, 3.909520065368137*^9}, 
   3.90952009577171*^9},ExpressionUUID->"f4c4ee14-f929-4ea0-8e93-\
a7bd24cf6f94"],

Cell[CellGroupData[{

Cell[BoxData[
 RowBox[{"ReactionNames", "[", 
  RowBox[{"[", "37", "]"}], "]"}]], "Input",
 CellChangeTimes->{{3.904600707121537*^9, 3.904600722729935*^9}},
 CellLabel->"In[9]:=",ExpressionUUID->"742dee11-c0ee-4410-99d5-39497b4c51f1"],

Cell[BoxData["\<\"EX_h2o_e\"\>"], "Output",
 CellChangeTimes->{3.904675334882039*^9, 3.904677946558437*^9, 
  3.904679140029866*^9, 3.90492578893603*^9, 3.908904739219065*^9, 
  3.909519482243435*^9, 3.914872291375839*^9, 3.9166812760793495`*^9},
 CellLabel->"Out[9]=",ExpressionUUID->"5fd0ca1e-7f87-f448-ad33-7c4c1f490a6b"]
}, Open  ]],

Cell["\<\
The required constraint vector and value to specify this hyperplane is given \
as the first two arguments to HyperSampler, and the remaining arguments give \
the SSK specification.  \
\>", "Text",
 CellChangeTimes->{{3.904687113905826*^9, 3.9046872503962946`*^9}, {
   3.904926993873675*^9, 3.9049270241944065`*^9}, 3.904947605648329*^9, {
   3.9095201088890843`*^9, 
   3.909520133526431*^9}},ExpressionUUID->"25d2083b-20b4-40ec-8feb-\
b5b8559f2a1e"],

Cell[CellGroupData[{

Cell[BoxData[{
 RowBox[{
  RowBox[{
   RowBox[{"{", 
    RowBox[{"hpoints", ",", "hrays"}], "}"}], "=", 
   RowBox[{"HyperSampler", "[", 
    RowBox[{
     RowBox[{"{", "37", "}"}], ",", 
     RowBox[{"{", "0.", "}"}], ",", "PeriPoints", ",", "rays", ",", 
     "ReducedSS"}], "]"}]}], ";"}], "\[IndentingNewLine]", 
 RowBox[{"Length", "@", "PeriPoints"}], "\[IndentingNewLine]", 
 RowBox[{"Length", "@", "hpoints"}]}], "Input",
 CellChangeTimes->{{3.904926734353126*^9, 3.904926857303482*^9}, {
   3.904926929118332*^9, 3.9049269540962462`*^9}, 3.908904967609541*^9, {
   3.9089050282037787`*^9, 3.9089050287946243`*^9}, {3.91487235365727*^9, 
   3.9148723630809383`*^9}},
 CellLabel->"In[10]:=",ExpressionUUID->"d4eb27e6-9e66-461c-a563-32cc875fa1a2"],

Cell[BoxData["62"], "Output",
 CellChangeTimes->{
  3.904679189035734*^9, 3.904926438846409*^9, 3.904926532715837*^9, {
   3.90492682020973*^9, 3.9049268587647552`*^9}, 3.904926955731656*^9, 
   3.904927214151121*^9, 3.9049276972297444`*^9, {3.904931939499127*^9, 
   3.904931968724039*^9}, 3.908904797229194*^9, 3.9089050004055557`*^9, 
   3.9089050324446473`*^9, 3.909519515318539*^9, 3.914872330110111*^9, 
   3.914872365638033*^9, 3.9148769527661724`*^9, 3.9166812875434933`*^9},
 CellLabel->"Out[11]=",ExpressionUUID->"31d966e1-e7db-614a-a952-67f0421bd875"],

Cell[BoxData["62"], "Output",
 CellChangeTimes->{
  3.904679189035734*^9, 3.904926438846409*^9, 3.904926532715837*^9, {
   3.90492682020973*^9, 3.9049268587647552`*^9}, 3.904926955731656*^9, 
   3.904927214151121*^9, 3.9049276972297444`*^9, {3.904931939499127*^9, 
   3.904931968724039*^9}, 3.908904797229194*^9, 3.9089050004055557`*^9, 
   3.9089050324446473`*^9, 3.909519515318539*^9, 3.914872330110111*^9, 
   3.914872365638033*^9, 3.9148769527661724`*^9, 3.9166812875434933`*^9},
 CellLabel->"Out[12]=",ExpressionUUID->"10cfaac3-994f-6a47-923d-9e377aa45d3d"]
}, Open  ]],

Cell["\<\
In this case the number of sample points on the hyperplane is similar to the \
number of periphery points from which they are derived.
These can be used to investigate which of the fluxes that vary over the SS, \
are significantly changed by fixing the net water transport to zero. Plot the \
differences, and lookup the names of those changed by more than 0.1 :\
\>", "Text",
 CellChangeTimes->{{3.9049476251201143`*^9, 3.904947698280084*^9}, {
   3.904947796620742*^9, 3.9049478932777185`*^9}, {3.904947936963673*^9, 
   3.904947997243291*^9}, 
   3.908905197016724*^9},ExpressionUUID->"87008a15-d309-47d6-ae58-\
f0892a1b5bfa"],

Cell[CellGroupData[{

Cell[BoxData[{
 RowBox[{
  RowBox[{"fluxdim", "=", 
   RowBox[{"Length", "@", "KernelOrigin"}]}], ";"}], "\n", 
 RowBox[{
  RowBox[{"varfluxes", "=", 
   RowBox[{"Complement", "[", 
    RowBox[{
     RowBox[{"Range", "[", "fluxdim", "]"}], ",", 
     RowBox[{"fixvals", "[", 
      RowBox[{"[", 
       RowBox[{"All", ",", "1"}], "]"}], "]"}]}], "]"}]}], 
  ";"}], "\[IndentingNewLine]", 
 RowBox[{
  RowBox[{"difs", "=", 
   RowBox[{
    RowBox[{"Mean", "[", 
     RowBox[{"PeriPoints", "[", 
      RowBox[{"[", 
       RowBox[{"All", ",", "varfluxes"}], "]"}], "]"}], "]"}], "-", 
    RowBox[{"Mean", "[", 
     RowBox[{"hpoints", "[", 
      RowBox[{"[", 
       RowBox[{"All", ",", "varfluxes"}], "]"}], "]"}], "]"}]}]}], 
  ";"}], "\[IndentingNewLine]", 
 RowBox[{"BarChart", "[", "difs", "]"}], "\[IndentingNewLine]", 
 RowBox[{"ReactionNames", "[", 
  RowBox[{"[", 
   RowBox[{"Flatten", "@", 
    RowBox[{"Position", "[", 
     RowBox[{"difs", ",", 
      RowBox[{"_", "?", 
       RowBox[{"(", 
        RowBox[{
         RowBox[{
          RowBox[{"Abs", "[", "#", "]"}], ">", "0.1"}], "&"}], ")"}]}]}], 
     "]"}]}], "]"}], "]"}]}], "Input",
 CellChangeTimes->{{3.9049472123484106`*^9, 3.904947382714937*^9}, {
  3.904947465693337*^9, 3.9049474665720005`*^9}, {3.908904856613524*^9, 
  3.908904863924302*^9}},
 CellLabel->"In[13]:=",ExpressionUUID->"418c1410-f68a-4228-a946-1341d57e0352"],

Cell[BoxData[
 GraphicsBox[{
   {Opacity[0], PointBox[{{-0.72, 0.}, {61.5, 0.}}]}, {{}, 
    {RGBColor[0.982864, 0.7431472, 0.3262672], EdgeForm[{Opacity[
     0.27299999999999996`], Thickness[Small]}], 
     {RGBColor[0.982864, 0.7431472, 0.3262672], EdgeForm[{Opacity[
      0.27299999999999996`], Thickness[Small]}], 
      TagBox[
       TooltipBox[
        TagBox[RectangleBox[{0.5, 0.}, {1.5, -0.0009043998224525367},
          RoundingRadius->0],
         StatusArea[#, -0.0009043998224525367]& ,
         TagBoxNote->"-0.0009043998224525367"],
        StyleBox[
         RowBox[{"-", "0.0009043998224525367`"}], {}, StripOnInput -> False]],
       Annotation[#, 
        Style[-0.0009043998224525367, {}], "Tooltip"]& ]}, 
     {RGBColor[0.982864, 0.7431472, 0.3262672], EdgeForm[{Opacity[
      0.27299999999999996`], Thickness[Small]}], 
      TagBox[
       TooltipBox[
        TagBox[RectangleBox[{1.5, 0.}, {2.5, -0.0026033239166292077},
          RoundingRadius->0],
         StatusArea[#, -0.0026033239166292077`]& ,
         TagBoxNote->"-0.0026033239166292077"],
        StyleBox[
         RowBox[{"-", "0.0026033239166292077`"}], {}, StripOnInput -> False]],
       Annotation[#, 
        Style[-0.0026033239166292077`, {}], "Tooltip"]& ]}, 
     {RGBColor[0.982864, 0.7431472, 0.3262672], EdgeForm[{Opacity[
      0.27299999999999996`], Thickness[Small]}], 
      TagBox[
       TooltipBox[
        TagBox[RectangleBox[{2.5, 0.}, {3.5, 0.0027933349854408762},
          RoundingRadius->0],
         StatusArea[#, 0.0027933349854408762`]& ,
         TagBoxNote->"0.0027933349854408762"],
        StyleBox["0.0027933349854408762`", {}, StripOnInput -> False]],
       Annotation[#, 
        Style[0.0027933349854408762`, {}], "Tooltip"]& ]}, 
     {RGBColor[0.982864, 0.7431472, 0.3262672], EdgeForm[{Opacity[
      0.27299999999999996`], Thickness[Small]}], 
      TagBox[
       TooltipBox[
        TagBox[RectangleBox[{3.5, 0.}, {4.5, 0.025067385781039953},
          RoundingRadius->0],
         StatusArea[#, 0.025067385781039953`]& ,
         TagBoxNote->"0.025067385781039953"],
        StyleBox["0.025067385781039953`", {}, StripOnInput -> False]],
       Annotation[#, 
        Style[0.025067385781039953`, {}], "Tooltip"]& ]}, 
     {RGBColor[0.982864, 0.7431472, 0.3262672], EdgeForm[{Opacity[
      0.27299999999999996`], Thickness[Small]}], 
      TagBox[
       TooltipBox[
        TagBox[RectangleBox[{4.5, 0.}, {5.5, -0.0027933349854408623},
          RoundingRadius->0],
         StatusArea[#, -0.0027933349854408623`]& ,
         TagBoxNote->"-0.0027933349854408623"],
        StyleBox[
         RowBox[{"-", "0.0027933349854408623`"}], {}, StripOnInput -> False]],
       Annotation[#, 
        Style[-0.0027933349854408623`, {}], "Tooltip"]& ]}, 
     {RGBColor[0.982864, 0.7431472, 0.3262672], EdgeForm[{Opacity[
      0.27299999999999996`], Thickness[Small]}], 
      TagBox[
       TooltipBox[
        TagBox[RectangleBox[{5.5, 0.}, {6.5, -0.03290945264507571},
          RoundingRadius->0],
         StatusArea[#, -0.03290945264507571]& ,
         TagBoxNote->"-0.03290945264507571"],
        StyleBox[
         RowBox[{"-", "0.03290945264507571`"}], {}, StripOnInput -> False]],
       Annotation[#, 
        Style[-0.03290945264507571, {}], "Tooltip"]& ]}, 
     {RGBColor[0.982864, 0.7431472, 0.3262672], EdgeForm[{Opacity[
      0.27299999999999996`], Thickness[Small]}], 
      TagBox[
       TooltipBox[
        TagBox[RectangleBox[{6.5, 0.}, {7.5, -0.06521297238689883},
          RoundingRadius->0],
         StatusArea[#, -0.06521297238689883]& ,
         TagBoxNote->"-0.06521297238689883"],
        StyleBox[
         RowBox[{"-", "0.06521297238689883`"}], {}, StripOnInput -> False]],
       Annotation[#, 
        Style[-0.06521297238689883, {}], "Tooltip"]& ]}, 
     {RGBColor[0.982864, 0.7431472, 0.3262672], EdgeForm[{Opacity[
      0.27299999999999996`], Thickness[Small]}], 
      TagBox[
       TooltipBox[
        TagBox[RectangleBox[{7.5, 0.}, {8.5, -0.3076742499171169},
          RoundingRadius->0],
         StatusArea[#, -0.3076742499171169]& ,
         TagBoxNote->"-0.3076742499171169"],
        StyleBox[
         RowBox[{"-", "0.3076742499171169`"}], {}, StripOnInput -> False]],
       Annotation[#, 
        Style[-0.3076742499171169, {}], "Tooltip"]& ]}, 
     {RGBColor[0.982864, 0.7431472, 0.3262672], EdgeForm[{Opacity[
      0.27299999999999996`], Thickness[Small]}], 
      TagBox[
       TooltipBox[
        TagBox[RectangleBox[{8.5, 0.}, {9.5, 0.27486769153108703},
          RoundingRadius->0],
         StatusArea[#, 0.27486769153108703`]& ,
         TagBoxNote->"0.27486769153108703"],
        StyleBox["0.27486769153108703`", {}, StripOnInput -> False]],
       Annotation[#, 
        Style[0.27486769153108703`, {}], "Tooltip"]& ]}, 
     {RGBColor[0.982864, 0.7431472, 0.3262672], EdgeForm[{Opacity[
      0.27299999999999996`], Thickness[Small]}], 
      TagBox[
       TooltipBox[
        TagBox[RectangleBox[{9.5, 0.}, {10.5, 0.0009043998224523096},
          RoundingRadius->0],
         StatusArea[#, 0.0009043998224523096]& ,
         TagBoxNote->"0.0009043998224523096"],
        StyleBox["0.0009043998224523096`", {}, StripOnInput -> False]],
       Annotation[#, 
        Style[0.0009043998224523096, {}], "Tooltip"]& ]}, 
     {RGBColor[0.982864, 0.7431472, 0.3262672], EdgeForm[{Opacity[
      0.27299999999999996`], Thickness[Small]}], 
      TagBox[
       TooltipBox[
        TagBox[RectangleBox[{10.5, 0.}, {11.5, 0.03568070227254738},
          RoundingRadius->0],
         StatusArea[#, 0.03568070227254738]& ,
         TagBoxNote->"0.03568070227254738"],
        StyleBox["0.03568070227254738`", {}, StripOnInput -> False]],
       Annotation[#, 
        Style[0.03568070227254738, {}], "Tooltip"]& ]}, 
     {RGBColor[0.982864, 0.7431472, 0.3262672], EdgeForm[{Opacity[
      0.27299999999999996`], Thickness[Small]}], 
      TagBox[
       TooltipBox[
        TagBox[RectangleBox[{11.5, 0.}, {12.5, 0.01044539078066492},
          RoundingRadius->0],
         StatusArea[#, 0.01044539078066492]& ,
         TagBoxNote->"0.01044539078066492"],
        StyleBox["0.01044539078066492`", {}, StripOnInput -> False]],
       Annotation[#, 
        Style[0.01044539078066492, {}], "Tooltip"]& ]}, 
     {RGBColor[0.982864, 0.7431472, 0.3262672], EdgeForm[{Opacity[
      0.27299999999999996`], Thickness[Small]}], 
      TagBox[
       TooltipBox[
        TagBox[RectangleBox[{12.5, 0.}, {13.5, 0.0009071480280911284},
          RoundingRadius->0],
         StatusArea[#, 0.0009071480280911284]& ,
         TagBoxNote->"0.0009071480280911284"],
        StyleBox["0.0009071480280911284`", {}, StripOnInput -> False]],
       Annotation[#, 
        Style[0.0009071480280911284, {}], "Tooltip"]& ]}, 
     {RGBColor[0.982864, 0.7431472, 0.3262672], EdgeForm[{Opacity[
      0.27299999999999996`], Thickness[Small]}], 
      TagBox[
       TooltipBox[
        TagBox[RectangleBox[{13.5, 0.}, {14.5, -0.13923915476460547},
          RoundingRadius->0],
         StatusArea[#, -0.13923915476460547`]& ,
         TagBoxNote->"-0.13923915476460547"],
        StyleBox[
         RowBox[{"-", "0.13923915476460547`"}], {}, StripOnInput -> False]],
       Annotation[#, 
        Style[-0.13923915476460547`, {}], "Tooltip"]& ]}, 
     {RGBColor[0.982864, 0.7431472, 0.3262672], EdgeForm[{Opacity[
      0.27299999999999996`], Thickness[Small]}], 
      TagBox[
       TooltipBox[
        TagBox[RectangleBox[{14.5, 0.}, {15.5, 0.0026033239166292077},
          RoundingRadius->0],
         StatusArea[#, 0.0026033239166292077`]& ,
         TagBoxNote->"0.0026033239166292077"],
        StyleBox["0.0026033239166292077`", {}, StripOnInput -> False]],
       Annotation[#, 
        Style[0.0026033239166292077`, {}], "Tooltip"]& ]}, 
     {RGBColor[0.982864, 0.7431472, 0.3262672], EdgeForm[{Opacity[
      0.27299999999999996`], Thickness[Small]}], 
      TagBox[
       TooltipBox[
        TagBox[RectangleBox[{15.5, 0.}, {16.5, -0.01321689219331379},
          RoundingRadius->0],
         StatusArea[#, -0.01321689219331379]& ,
         TagBoxNote->"-0.01321689219331379"],
        StyleBox[
         RowBox[{"-", "0.01321689219331379`"}], {}, StripOnInput -> False]],
       Annotation[#, 
        Style[-0.01321689219331379, {}], "Tooltip"]& ]}, 
     {RGBColor[0.982864, 0.7431472, 0.3262672], EdgeForm[{Opacity[
      0.27299999999999996`], Thickness[Small]}], 
      TagBox[
       TooltipBox[
        TagBox[RectangleBox[{16.5, 0.}, {17.5, 0.002603323916629187},
          RoundingRadius->0],
         StatusArea[#, 0.002603323916629187]& ,
         TagBoxNote->"0.002603323916629187"],
        StyleBox["0.002603323916629187`", {}, StripOnInput -> False]],
       Annotation[#, 
        Style[0.002603323916629187, {}], "Tooltip"]& ]}, 
     {RGBColor[0.982864, 0.7431472, 0.3262672], EdgeForm[{Opacity[
      0.27299999999999996`], Thickness[Small]}], 
      TagBox[
       TooltipBox[
        TagBox[RectangleBox[{17.5, 0.}, {18.5, 0.0009043998224523165},
          RoundingRadius->0],
         StatusArea[#, 0.0009043998224523165]& ,
         TagBoxNote->"0.0009043998224523165"],
        StyleBox["0.0009043998224523165`", {}, StripOnInput -> False]],
       Annotation[#, 
        Style[0.0009043998224523165, {}], "Tooltip"]& ]}, 
     {RGBColor[0.982864, 0.7431472, 0.3262672], EdgeForm[{Opacity[
      0.27299999999999996`], Thickness[Small]}], 
      TagBox[
       TooltipBox[
        TagBox[RectangleBox[{18.5, 0.}, {19.5, 0.0009043998224524465},
          RoundingRadius->0],
         StatusArea[#, 0.0009043998224524465]& ,
         TagBoxNote->"0.0009043998224524465"],
        StyleBox["0.0009043998224524465`", {}, StripOnInput -> False]],
       Annotation[#, 
        Style[0.0009043998224524465, {}], "Tooltip"]& ]}, 
     {RGBColor[0.982864, 0.7431472, 0.3262672], EdgeForm[{Opacity[
      0.27299999999999996`], Thickness[Small]}], 
      TagBox[
       TooltipBox[
        TagBox[RectangleBox[{19.5, 0.}, {20.5, 0.0026033239166292077},
          RoundingRadius->0],
         StatusArea[#, 0.0026033239166292077`]& ,
         TagBoxNote->"0.0026033239166292077"],
        StyleBox["0.0026033239166292077`", {}, StripOnInput -> False]],
       Annotation[#, 
        Style[0.0026033239166292077`, {}], "Tooltip"]& ]}, 
     {RGBColor[0.982864, 0.7431472, 0.3262672], EdgeForm[{Opacity[
      0.27299999999999996`], Thickness[Small]}], 
      TagBox[
       TooltipBox[
        TagBox[RectangleBox[{20.5, 0.}, {21.5, 0.00260332391662918},
          RoundingRadius->0],
         StatusArea[#, 0.00260332391662918]& ,
         TagBoxNote->"0.00260332391662918"],
        StyleBox["0.00260332391662918`", {}, StripOnInput -> False]],
       Annotation[#, 
        Style[0.00260332391662918, {}], "Tooltip"]& ]}, 
     {RGBColor[0.982864, 0.7431472, 0.3262672], EdgeForm[{Opacity[
      0.27299999999999996`], Thickness[Small]}], 
      TagBox[
       TooltipBox[
        TagBox[RectangleBox[{21.5, 0.}, {22.5, -0.002793334985440883},
          RoundingRadius->0],
         StatusArea[#, -0.002793334985440883]& ,
         TagBoxNote->"-0.002793334985440883"],
        StyleBox[
         RowBox[{"-", "0.002793334985440883`"}], {}, StripOnInput -> False]],
       Annotation[#, 
        Style[-0.002793334985440883, {}], "Tooltip"]& ]}, 
     {RGBColor[0.982864, 0.7431472, 0.3262672], EdgeForm[{Opacity[
      0.27299999999999996`], Thickness[Small]}], 
      TagBox[
       TooltipBox[
        TagBox[RectangleBox[{22.5, 0.}, {23.5, 0.},
          RoundingRadius->0],
         StatusArea[#, 0]& ,
         TagBoxNote->"0"],
        StyleBox["0", {}, StripOnInput -> False]],
       Annotation[#, 
        Style[0, {}], "Tooltip"]& ]}, 
     {RGBColor[0.982864, 0.7431472, 0.3262672], EdgeForm[{Opacity[
      0.27299999999999996`], Thickness[Small]}], 
      TagBox[
       TooltipBox[
        TagBox[RectangleBox[{23.5, 0.}, {24.5, 0.},
          RoundingRadius->0],
         StatusArea[#, 0]& ,
         TagBoxNote->"0"],
        StyleBox["0", {}, StripOnInput -> False]],
       Annotation[#, 
        Style[0, {}], "Tooltip"]& ]}, 
     {RGBColor[0.982864, 0.7431472, 0.3262672], EdgeForm[{Opacity[
      0.27299999999999996`], Thickness[Small]}], 
      TagBox[
       TooltipBox[
        TagBox[RectangleBox[{24.5, 0.}, {25.5, 0.},
          RoundingRadius->0],
         StatusArea[#, 0]& ,
         TagBoxNote->"0"],
        StyleBox["0", {}, StripOnInput -> False]],
       Annotation[#, 
        Style[0, {}], "Tooltip"]& ]}, 
     {RGBColor[0.982864, 0.7431472, 0.3262672], EdgeForm[{Opacity[
      0.27299999999999996`], Thickness[Small]}], 
      TagBox[
       TooltipBox[
        TagBox[RectangleBox[{25.5, 0.}, {26.5, 0.},
          RoundingRadius->0],
         StatusArea[#, 0]& ,
         TagBoxNote->"0"],
        StyleBox["0", {}, StripOnInput -> False]],
       Annotation[#, 
        Style[0, {}], "Tooltip"]& ]}, 
     {RGBColor[0.982864, 0.7431472, 0.3262672], EdgeForm[{Opacity[
      0.27299999999999996`], Thickness[Small]}], 
      TagBox[
       TooltipBox[
        TagBox[RectangleBox[{26.5, 0.}, {27.5, -0.13923915476460635},
          RoundingRadius->0],
         StatusArea[#, -0.13923915476460635`]& ,
         TagBoxNote->"-0.13923915476460635"],
        StyleBox[
         RowBox[{"-", "0.13923915476460635`"}], {}, StripOnInput -> False]],
       Annotation[#, 
        Style[-0.13923915476460635`, {}], "Tooltip"]& ]}, 
     {RGBColor[0.982864, 0.7431472, 0.3262672], EdgeForm[{Opacity[
      0.27299999999999996`], Thickness[Small]}], 
      TagBox[
       TooltipBox[
        TagBox[RectangleBox[{27.5, 0.}, {28.5, -0.025067385781039953},
          RoundingRadius->0],
         StatusArea[#, -0.025067385781039953`]& ,
         TagBoxNote->"-0.025067385781039953"],
        StyleBox[
         RowBox[{"-", "0.025067385781039953`"}], {}, StripOnInput -> False]],
       Annotation[#, 
        Style[-0.025067385781039953`, {}], "Tooltip"]& ]}, 
     {RGBColor[0.982864, 0.7431472, 0.3262672], EdgeForm[{Opacity[
      0.27299999999999996`], Thickness[Small]}], 
      TagBox[
       TooltipBox[
        TagBox[RectangleBox[{28.5, 0.}, {29.5, 0.0027933349854408762},
          RoundingRadius->0],
         StatusArea[#, 0.0027933349854408762`]& ,
         TagBoxNote->"0.0027933349854408762"],
        StyleBox["0.0027933349854408762`", {}, StripOnInput -> False]],
       Annotation[#, 
        Style[0.0027933349854408762`, {}], "Tooltip"]& ]}, 
     {RGBColor[0.982864, 0.7431472, 0.3262672], EdgeForm[{Opacity[
      0.27299999999999996`], Thickness[Small]}], 
      TagBox[
       TooltipBox[
        TagBox[RectangleBox[{29.5, 0.}, {30.5, -0.01962059339170416},
          RoundingRadius->0],
         StatusArea[#, -0.01962059339170416]& ,
         TagBoxNote->"-0.01962059339170416"],
        StyleBox[
         RowBox[{"-", "0.01962059339170416`"}], {}, StripOnInput -> False]],
       Annotation[#, 
        Style[-0.01962059339170416, {}], "Tooltip"]& ]}, 
     {RGBColor[0.982864, 0.7431472, 0.3262672], EdgeForm[{Opacity[
      0.27299999999999996`], Thickness[Small]}], 
      TagBox[
       TooltipBox[
        TagBox[RectangleBox[{30.5, 0.}, {31.5, 0.03290945264507558},
          RoundingRadius->0],
         StatusArea[#, 0.03290945264507558]& ,
         TagBoxNote->"0.03290945264507558"],
        StyleBox["0.03290945264507558`", {}, StripOnInput -> False]],
       Annotation[#, 
        Style[0.03290945264507558, {}], "Tooltip"]& ]}, 
     {RGBColor[0.982864, 0.7431472, 0.3262672], EdgeForm[{Opacity[
      0.27299999999999996`], Thickness[Small]}], 
      TagBox[
       TooltipBox[
        TagBox[RectangleBox[{31.5, 0.}, {32.5, 0.032909452645075624},
          RoundingRadius->0],
         StatusArea[#, 0.032909452645075624`]& ,
         TagBoxNote->"0.032909452645075624"],
        StyleBox["0.032909452645075624`", {}, StripOnInput -> False]],
       Annotation[#, 
        Style[0.032909452645075624`, {}], "Tooltip"]& ]}, 
     {RGBColor[0.982864, 0.7431472, 0.3262672], EdgeForm[{Opacity[
      0.27299999999999996`], Thickness[Small]}], 
      TagBox[
       TooltipBox[
        TagBox[RectangleBox[{32.5, 0.}, {33.5, 0.},
          RoundingRadius->0],
         StatusArea[#, 0]& ,
         TagBoxNote->"0"],
        StyleBox["0", {}, StripOnInput -> False]],
       Annotation[#, 
        Style[0, {}], "Tooltip"]& ]}, 
     {RGBColor[0.982864, 0.7431472, 0.3262672], EdgeForm[{Opacity[
      0.27299999999999996`], Thickness[Small]}], 
      TagBox[
       TooltipBox[
        TagBox[RectangleBox[{33.5, 0.}, {34.5, 0.},
          RoundingRadius->0],
         StatusArea[#, 0]& ,
         TagBoxNote->"0"],
        StyleBox["0", {}, StripOnInput -> False]],
       Annotation[#, 
        Style[0, {}], "Tooltip"]& ]}, 
     {RGBColor[0.982864, 0.7431472, 0.3262672], EdgeForm[{Opacity[
      0.27299999999999996`], Thickness[Small]}], 
      TagBox[
       TooltipBox[
        TagBox[RectangleBox[{34.5, 0.}, {35.5, 0.002793334985440883},
          RoundingRadius->0],
         StatusArea[#, 0.002793334985440883]& ,
         TagBoxNote->"0.002793334985440883"],
        StyleBox["0.002793334985440883`", {}, StripOnInput -> False]],
       Annotation[#, 
        Style[0.002793334985440883, {}], "Tooltip"]& ]}, 
     {RGBColor[0.982864, 0.7431472, 0.3262672], EdgeForm[{Opacity[
      0.27299999999999996`], Thickness[Small]}], 
      TagBox[
       TooltipBox[
        TagBox[RectangleBox[{35.5, 0.}, {36.5, 0.006403952983567496},
          RoundingRadius->0],
         StatusArea[#, 0.006403952983567496]& ,
         TagBoxNote->"0.006403952983567496"],
        StyleBox["0.006403952983567496`", {}, StripOnInput -> False]],
       Annotation[#, 
        Style[0.006403952983567496, {}], "Tooltip"]& ]}, 
     {RGBColor[0.982864, 0.7431472, 0.3262672], EdgeForm[{Opacity[
      0.27299999999999996`], Thickness[Small]}], 
      TagBox[
       TooltipBox[
        TagBox[RectangleBox[{36.5, 0.}, {37.5, 0.0036106179981265085},
          RoundingRadius->0],
         StatusArea[#, 0.0036106179981265085`]& ,
         TagBoxNote->"0.0036106179981265085"],
        StyleBox["0.0036106179981265085`", {}, StripOnInput -> False]],
       Annotation[#, 
        Style[0.0036106179981265085`, {}], "Tooltip"]& ]}, 
     {RGBColor[0.982864, 0.7431472, 0.3262672], EdgeForm[{Opacity[
      0.27299999999999996`], Thickness[Small]}], 
      TagBox[
       TooltipBox[
        TagBox[RectangleBox[{37.5, 0.}, {38.5, -0.27486769153108703},
          RoundingRadius->0],
         StatusArea[#, -0.27486769153108703`]& ,
         TagBoxNote->"-0.27486769153108703"],
        StyleBox[
         RowBox[{"-", "0.27486769153108703`"}], {}, StripOnInput -> False]],
       Annotation[#, 
        Style[-0.27486769153108703`, {}], "Tooltip"]& ]}, 
     {RGBColor[0.982864, 0.7431472, 0.3262672], EdgeForm[{Opacity[
      0.27299999999999996`], Thickness[Small]}], 
      TagBox[
       TooltipBox[
        TagBox[RectangleBox[{38.5, 0.}, {39.5, 0.3076742499171168},
          RoundingRadius->0],
         StatusArea[#, 0.3076742499171168]& ,
         TagBoxNote->"0.3076742499171168"],
        StyleBox["0.3076742499171168`", {}, StripOnInput -> False]],
       Annotation[#, 
        Style[0.3076742499171168, {}], "Tooltip"]& ]}, 
     {RGBColor[0.982864, 0.7431472, 0.3262672], EdgeForm[{Opacity[
      0.27299999999999996`], Thickness[Small]}], 
      TagBox[
       TooltipBox[
        TagBox[RectangleBox[{39.5, 0.}, {40.5, -0.016060108880843416},
          RoundingRadius->0],
         StatusArea[#, -0.016060108880843416`]& ,
         TagBoxNote->"-0.016060108880843416"],
        StyleBox[
         RowBox[{"-", "0.016060108880843416`"}], {}, StripOnInput -> False]],
       Annotation[#, 
        Style[-0.016060108880843416`, {}], "Tooltip"]& ]}, 
     {RGBColor[0.982864, 0.7431472, 0.3262672], EdgeForm[{Opacity[
      0.27299999999999996`], Thickness[Small]}], 
      TagBox[
       TooltipBox[
        TagBox[RectangleBox[{40.5, 0.}, {41.5, 0.016060108880843166},
          RoundingRadius->0],
         StatusArea[#, 0.016060108880843166`]& ,
         TagBoxNote->"0.016060108880843166"],
        StyleBox["0.016060108880843166`", {}, StripOnInput -> False]],
       Annotation[#, 
        Style[0.016060108880843166`, {}], "Tooltip"]& ]}, 
     {RGBColor[0.982864, 0.7431472, 0.3262672], EdgeForm[{Opacity[
      0.27299999999999996`], Thickness[Small]}], 
      TagBox[
       TooltipBox[
        TagBox[RectangleBox[{41.5, 0.}, {42.5, -0.0009043998224523286},
          RoundingRadius->0],
         StatusArea[#, -0.0009043998224523286]& ,
         TagBoxNote->"-0.0009043998224523286"],
        StyleBox[
         RowBox[{"-", "0.0009043998224523286`"}], {}, StripOnInput -> False]],
       Annotation[#, 
        Style[-0.0009043998224523286, {}], "Tooltip"]& ]}, 
     {RGBColor[0.982864, 0.7431472, 0.3262672], EdgeForm[{Opacity[
      0.27299999999999996`], Thickness[Small]}], 
      TagBox[
       TooltipBox[
        TagBox[RectangleBox[{42.5, 0.}, {43.5, 0.08677263442885863},
          RoundingRadius->0],
         StatusArea[#, 0.08677263442885863]& ,
         TagBoxNote->"0.08677263442885863"],
        StyleBox["0.08677263442885863`", {}, StripOnInput -> False]],
       Annotation[#, 
        Style[0.08677263442885863, {}], "Tooltip"]& ]}, 
     {RGBColor[0.982864, 0.7431472, 0.3262672], EdgeForm[{Opacity[
      0.27299999999999996`], Thickness[Small]}], 
      TagBox[
       TooltipBox[
        TagBox[RectangleBox[{43.5, 0.}, {44.5, -0.035680702272547826},
          RoundingRadius->0],
         StatusArea[#, -0.035680702272547826`]& ,
         TagBoxNote->"-0.035680702272547826"],
        StyleBox[
         RowBox[{"-", "0.035680702272547826`"}], {}, StripOnInput -> False]],
       Annotation[#, 
        Style[-0.035680702272547826`, {}], "Tooltip"]& ]}, 
     {RGBColor[0.982864, 0.7431472, 0.3262672], EdgeForm[{Opacity[
      0.27299999999999996`], Thickness[Small]}], 
      TagBox[
       TooltipBox[
        TagBox[RectangleBox[{44.5, 0.}, {45.5, -0.03568070227254738},
          RoundingRadius->0],
         StatusArea[#, -0.03568070227254738]& ,
         TagBoxNote->"-0.03568070227254738"],
        StyleBox[
         RowBox[{"-", "0.03568070227254738`"}], {}, StripOnInput -> False]],
       Annotation[#, 
        Style[-0.03568070227254738, {}], "Tooltip"]& ]}, 
     {RGBColor[0.982864, 0.7431472, 0.3262672], EdgeForm[{Opacity[
      0.27299999999999996`], Thickness[Small]}], 
      TagBox[
       TooltipBox[
        TagBox[RectangleBox[{45.5, 0.}, {46.5, 0.},
          RoundingRadius->0],
         StatusArea[#, 0]& ,
         TagBoxNote->"0"],
        StyleBox["0", {}, StripOnInput -> False]],
       Annotation[#, 
        Style[0, {}], "Tooltip"]& ]}, 
     {RGBColor[0.982864, 0.7431472, 0.3262672], EdgeForm[{Opacity[
      0.27299999999999996`], Thickness[Small]}], 
      TagBox[
       TooltipBox[
        TagBox[RectangleBox[{46.5, 0.}, {47.5, 0.},
          RoundingRadius->0],
         StatusArea[#, 0]& ,
         TagBoxNote->"0"],
        StyleBox["0", {}, StripOnInput -> False]],
       Annotation[#, 
        Style[0, {}], "Tooltip"]& ]}, 
     {RGBColor[0.982864, 0.7431472, 0.3262672], EdgeForm[{Opacity[
      0.27299999999999996`], Thickness[Small]}], 
      TagBox[
       TooltipBox[
        TagBox[RectangleBox[{47.5, 0.}, {48.5, -0.010445390780664976},
          RoundingRadius->0],
         StatusArea[#, -0.010445390780664976`]& ,
         TagBoxNote->"-0.010445390780664976"],
        StyleBox[
         RowBox[{"-", "0.010445390780664976`"}], {}, StripOnInput -> False]],
       Annotation[#, 
        Style[-0.010445390780664976`, {}], "Tooltip"]& ]}, 
     {RGBColor[0.982864, 0.7431472, 0.3262672], EdgeForm[{Opacity[
      0.27299999999999996`], Thickness[Small]}], 
      TagBox[
       TooltipBox[
        TagBox[RectangleBox[{48.5, 0.}, {49.5, 0.02246406186441058},
          RoundingRadius->0],
         StatusArea[#, 0.02246406186441058]& ,
         TagBoxNote->"0.02246406186441058"],
        StyleBox["0.02246406186441058`", {}, StripOnInput -> False]],
       Annotation[#, 
        Style[0.02246406186441058, {}], "Tooltip"]& ]}, 
     {RGBColor[0.982864, 0.7431472, 0.3262672], EdgeForm[{Opacity[
      0.27299999999999996`], Thickness[Small]}], 
      TagBox[
       TooltipBox[
        TagBox[RectangleBox[{49.5, 0.}, {50.5, 0.0009071480280911474},
          RoundingRadius->0],
         StatusArea[#, 0.0009071480280911474]& ,
         TagBoxNote->"0.0009071480280911474"],
        StyleBox["0.0009071480280911474`", {}, StripOnInput -> False]],
       Annotation[#, 
        Style[0.0009071480280911474, {}], "Tooltip"]& ]}, 
     {RGBColor[0.982864, 0.7431472, 0.3262672], EdgeForm[{Opacity[
      0.27299999999999996`], Thickness[Small]}], 
      TagBox[
       TooltipBox[
        TagBox[RectangleBox[{50.5, 0.}, {51.5, 0.13923915476460547},
          RoundingRadius->0],
         StatusArea[#, 0.13923915476460547`]& ,
         TagBoxNote->"0.13923915476460547"],
        StyleBox["0.13923915476460547`", {}, StripOnInput -> False]],
       Annotation[#, 
        Style[0.13923915476460547`, {}], "Tooltip"]& ]}, 
     {RGBColor[0.982864, 0.7431472, 0.3262672], EdgeForm[{Opacity[
      0.27299999999999996`], Thickness[Small]}], 
      TagBox[
       TooltipBox[
        TagBox[RectangleBox[{51.5, 0.}, {52.5, 0.0026033239166292146},
          RoundingRadius->0],
         StatusArea[#, 0.0026033239166292146`]& ,
         TagBoxNote->"0.0026033239166292146"],
        StyleBox["0.0026033239166292146`", {}, StripOnInput -> False]],
       Annotation[#, 
        Style[0.0026033239166292146`, {}], "Tooltip"]& ]}, 
     {RGBColor[0.982864, 0.7431472, 0.3262672], EdgeForm[{Opacity[
      0.27299999999999996`], Thickness[Small]}], 
      TagBox[
       TooltipBox[
        TagBox[RectangleBox[{52.5, 0.}, {53.5, -0.016060108880843194},
          RoundingRadius->0],
         StatusArea[#, -0.016060108880843194`]& ,
         TagBoxNote->"-0.016060108880843194"],
        StyleBox[
         RowBox[{"-", "0.016060108880843194`"}], {}, StripOnInput -> False]],
       Annotation[#, 
        Style[-0.016060108880843194`, {}], "Tooltip"]& ]}, 
     {RGBColor[0.982864, 0.7431472, 0.3262672], EdgeForm[{Opacity[
      0.27299999999999996`], Thickness[Small]}], 
      TagBox[
       TooltipBox[
        TagBox[RectangleBox[{53.5, 0.}, {54.5, 0.0026033239166292355},
          RoundingRadius->0],
         StatusArea[#, 0.0026033239166292355`]& ,
         TagBoxNote->"0.0026033239166292355"],
        StyleBox["0.0026033239166292355`", {}, StripOnInput -> False]],
       Annotation[#, 
        Style[0.0026033239166292355`, {}], "Tooltip"]& ]}, 
     {RGBColor[0.982864, 0.7431472, 0.3262672], EdgeForm[{Opacity[
      0.27299999999999996`], Thickness[Small]}], 
      TagBox[
       TooltipBox[
        TagBox[RectangleBox[{54.5, 0.}, {55.5, -0.0009043998224525132},
          RoundingRadius->0],
         StatusArea[#, -0.0009043998224525132]& ,
         TagBoxNote->"-0.0009043998224525132"],
        StyleBox[
         RowBox[{"-", "0.0009043998224525132`"}], {}, StripOnInput -> False]],
       Annotation[#, 
        Style[-0.0009043998224525132, {}], "Tooltip"]& ]}, 
     {RGBColor[0.982864, 0.7431472, 0.3262672], EdgeForm[{Opacity[
      0.27299999999999996`], Thickness[Small]}], 
      TagBox[
       TooltipBox[
        TagBox[RectangleBox[{55.5, 0.}, {56.5, 0.0009043998224523269},
          RoundingRadius->0],
         StatusArea[#, 0.0009043998224523269]& ,
         TagBoxNote->"0.0009043998224523269"],
        StyleBox["0.0009043998224523269`", {}, StripOnInput -> False]],
       Annotation[#, 
        Style[0.0009043998224523269, {}], "Tooltip"]& ]}, 
     {RGBColor[0.982864, 0.7431472, 0.3262672], EdgeForm[{Opacity[
      0.27299999999999996`], Thickness[Small]}], 
      TagBox[
       TooltipBox[
        TagBox[RectangleBox[{56.5, 0.}, {57.5, 0.013216892193313845},
          RoundingRadius->0],
         StatusArea[#, 0.013216892193313845`]& ,
         TagBoxNote->"0.013216892193313845"],
        StyleBox["0.013216892193313845`", {}, StripOnInput -> False]],
       Annotation[#, 
        Style[0.013216892193313845`, {}], "Tooltip"]& ]}, 
     {RGBColor[0.982864, 0.7431472, 0.3262672], EdgeForm[{Opacity[
      0.27299999999999996`], Thickness[Small]}], 
      TagBox[
       TooltipBox[
        TagBox[RectangleBox[{57.5, 0.}, {58.5, 0.016060108880843277},
          RoundingRadius->0],
         StatusArea[#, 0.016060108880843277`]& ,
         TagBoxNote->"0.016060108880843277"],
        StyleBox["0.016060108880843277`", {}, StripOnInput -> False]],
       Annotation[#, 
        Style[0.016060108880843277`, {}], "Tooltip"]& ]}, 
     {RGBColor[0.982864, 0.7431472, 0.3262672], EdgeForm[{Opacity[
      0.27299999999999996`], Thickness[Small]}], 
      TagBox[
       TooltipBox[
        TagBox[RectangleBox[{58.5, 0.}, {59.5, 0.016060108880843305},
          RoundingRadius->0],
         StatusArea[#, 0.016060108880843305`]& ,
         TagBoxNote->"0.016060108880843305"],
        StyleBox["0.016060108880843305`", {}, StripOnInput -> False]],
       Annotation[#, 
        Style[0.016060108880843305`, {}], "Tooltip"]& ]}, 
     {RGBColor[0.982864, 0.7431472, 0.3262672], EdgeForm[{Opacity[
      0.27299999999999996`], Thickness[Small]}], 
      TagBox[
       TooltipBox[
        TagBox[RectangleBox[{59.5, 0.}, {60.5, 0.},
          RoundingRadius->0],
         StatusArea[#, 0.]& ,
         TagBoxNote->"0."],
        StyleBox["0.`", {}, StripOnInput -> False]],
       Annotation[#, 
        Style[0., {}], "Tooltip"]& ]}, 
     {RGBColor[0.982864, 0.7431472, 0.3262672], EdgeForm[{Opacity[
      0.27299999999999996`], Thickness[Small]}], 
      TagBox[
       TooltipBox[
        TagBox[RectangleBox[{60.5, 0.}, {61.5, -0.002603323916629194},
          RoundingRadius->0],
         StatusArea[#, -0.002603323916629194]& ,
         TagBoxNote->"-0.002603323916629194"],
        StyleBox[
         RowBox[{"-", "0.002603323916629194`"}], {}, StripOnInput -> False]],
       Annotation[#, 
        Style[-0.002603323916629194, {}], 
        "Tooltip"]& ]}}, {}, {}}, {}, {}, {}, {}, 
   StyleBox[
    StyleBox[{
      {Thickness[Tiny], LineBox[{{-0.72, 0.}, {62.7444, 0.}}], 
       StyleBox[{}, "GraphicsLabel",
        StripOnInput->False]}, 
      StyleBox[{
        {Thickness[Tiny], 
         LineBox[{{0.5, 0.}, 
           Offset[{-1.102182119232618*^-15, -6.}, {0.5, 0.}]}], 
         LineBox[{{61.5, 0.}, 
           Offset[{-1.102182119232618*^-15, -6.}, {61.5, 
            0.}]}], {{}, {}, {}, {}, {}, {}, {}, {}, {}, {}, {}, {}, {}, {}, \
{}, {}, {}, {}, {}, {}, {}, {}, {}, {}, {}, {}, {}, {}, {}, {}, {}, {}, {}, \
{}, {}, {}, {}, {}, {}, {}, {}, {}, {}, {}, {}, {}, {}, {}, {}, {}, {}, {}, \
{}, {}, {}, {}, {}, {}, {}, {}, {}, {}, {}}}, 
        StyleBox[{}, "GraphicsLabel",
         StripOnInput->False]}, "GraphicsTicks",
       StripOnInput->False]},
     Antialiasing->False], "GraphicsAxes",
    StripOnInput->False]},
  AspectRatio->NCache[GoldenRatio^(-1), 0.6180339887498948],
  Axes->{False, True},
  AxesLabel->{None, None},
  AxesOrigin->{-0.72, 0.},
  CoordinatesToolOptions:>{"DisplayFunction" -> ({
      Identity[
       Part[#, 1]], 
      Identity[
       Part[#, 2]]}& ), "CopiedValueFunction" -> ({
      Identity[
       Part[#, 1]], 
      Identity[
       Part[#, 2]]}& )},
  DisplayFunction->Identity,
  FrameLabel->{{None, None}, {None, None}},
  FrameTicks->{{Automatic, Automatic}, {Automatic, Automatic}},
  GridLines->{None, None},
  GridLinesStyle->Directive[
    GrayLevel[0.5, 0.4]],
  PlotRange->{{All, All}, {All, All}},
  PlotRangePadding->{{
     Scaled[0.02], 
     Scaled[0.02]}, {
     Scaled[0.05], 
     Scaled[0.05]}},
  Ticks->{None, Automatic}]], "Output",
 CellChangeTimes->{
  3.9049472458214917`*^9, 3.9049473016128836`*^9, {3.904947335999254*^9, 
   3.904947384150649*^9}, 3.904947475959888*^9, 3.908904816734524*^9, 
   3.908904871079132*^9, 3.9089050420506654`*^9, 3.9095195297466264`*^9, 
   3.916681327519348*^9},
 CellLabel->"Out[16]=",ExpressionUUID->"4172a8f0-76f6-564c-b42f-49b004a66a56"],

Cell[BoxData[
 RowBox[{"{", 
  RowBox[{"\<\"EX_ade_e\"\>", ",", "\<\"EX_adn_e\"\>", 
   ",", "\<\"EX_bilglcur_e\"\>", ",", "\<\"EX_fum_e\"\>", 
   ",", "\<\"EX_h2o2_e\"\>", ",", "\<\"EX_hco3_e\"\>", 
   ",", "\<\"EX_man_e\"\>"}], "}"}]], "Output",
 CellChangeTimes->{
  3.9049472458214917`*^9, 3.9049473016128836`*^9, {3.904947335999254*^9, 
   3.904947384150649*^9}, 3.904947475959888*^9, 3.908904816734524*^9, 
   3.908904871079132*^9, 3.9089050420506654`*^9, 3.9095195297466264`*^9, 
   3.9166813275349674`*^9},
 CellLabel->"Out[17]=",ExpressionUUID->"fec11546-f5f9-5144-b98a-13174102b465"]
}, Open  ]],

Cell["\<\
Alternatively, we may be interested in the subregion of the solution space \
where there is a net uptake of water, i.e. flux 37 is  \[LessEqual] 0 rather \
than equal to zero. This requires the flux value to be specified as the pair \
of numbers {0., -1}.
That is because in the second argument of HyperSampler,  a single value \
signifies the constant value at which the flux specified by the first \
argument, is to be kept fixed. When given as pairs, this first member is this \
constant value, and the second one  being -1, 0 or 1, respectively signifies \
\[LessEqual] , = or \[GreaterEqual]. The equals case is the default taken \
when only a single number is given.\
\>", "Text",
 CellChangeTimes->{{3.908905211662402*^9, 3.908905271224339*^9}, {
  3.90890531947012*^9, 3.908905371094974*^9}, {3.9089054026241865`*^9, 
  3.9089054656854277`*^9}, {3.908905509087697*^9, 3.908905765638401*^9}, {
  3.909519586068685*^9, 3.909519725540122*^9}, {3.91487246692955*^9, 
  3.914872681497183*^9}},ExpressionUUID->"2b9410cb-4981-4527-a6cd-\
5835aef35418"],

Cell[CellGroupData[{

Cell[BoxData[{
 RowBox[{
  RowBox[{
   RowBox[{"{", 
    RowBox[{"hpoints", ",", "hrays"}], "}"}], "=", 
   RowBox[{"HyperSampler", "[", 
    RowBox[{
     RowBox[{"{", "37", "}"}], ",", 
     RowBox[{"{", 
      RowBox[{"{", 
       RowBox[{"0.", ",", 
        RowBox[{"-", "1"}]}], "}"}], "}"}], ",", "PeriPoints", ",", "rays", 
     ",", "ReducedSS"}], "]"}]}], ";"}], "\[IndentingNewLine]", 
 RowBox[{"Length", "@", "PeriPoints"}], "\[IndentingNewLine]", 
 RowBox[{"Length", "@", "hpoints"}]}], "Input",
 CellChangeTimes->{{3.904926734353126*^9, 3.904926857303482*^9}, {
   3.904926929118332*^9, 3.9049269540962462`*^9}, 3.908904967609541*^9, {
   3.9089050282037787`*^9, 3.9089050287946243`*^9}, {3.908905789512111*^9, 
   3.9089057954795766`*^9}, {3.9148727211593304`*^9, 3.9148727284789467`*^9}},
 CellLabel->"In[18]:=",ExpressionUUID->"9680e931-bf87-4e96-a399-826f248483bc"],

Cell[BoxData["62"], "Output",
 CellChangeTimes->{3.908905800144186*^9, 3.909519736312459*^9, 
  3.9148727394620852`*^9, 3.9166813691666527`*^9},
 CellLabel->"Out[19]=",ExpressionUUID->"e954709d-d799-c94f-9a54-18355869bcc5"],

Cell[BoxData["120"], "Output",
 CellChangeTimes->{3.908905800144186*^9, 3.909519736312459*^9, 
  3.9148727394620852`*^9, 3.9166813691666527`*^9},
 CellLabel->"Out[20]=",ExpressionUUID->"603d542d-9d8c-334f-a51f-ac6d252056e1"]
}, Open  ]],

Cell["\<\
This plausibly has a similar, but smaller, effect on the other fluxes as seen \
here\
\>", "Text",
 CellChangeTimes->{{3.9089058987180834`*^9, 3.908905899939898*^9}, {
  3.9089060508291874`*^9, 
  3.9089060916897264`*^9}},ExpressionUUID->"cd1292c0-fd01-443c-8035-\
9a82e3b32a7d"],

Cell[CellGroupData[{

Cell[BoxData[{
 RowBox[{
  RowBox[{"fluxdim", "=", 
   RowBox[{"Length", "@", "KernelOrigin"}]}], ";"}], "\n", 
 RowBox[{
  RowBox[{"varfluxes", "=", 
   RowBox[{"Complement", "[", 
    RowBox[{
     RowBox[{"Range", "[", "fluxdim", "]"}], ",", 
     RowBox[{"fixvals", "[", 
      RowBox[{"[", 
       RowBox[{"All", ",", "1"}], "]"}], "]"}]}], "]"}]}], 
  ";"}], "\[IndentingNewLine]", 
 RowBox[{
  RowBox[{"difs", "=", 
   RowBox[{
    RowBox[{"Mean", "[", 
     RowBox[{"PeriPoints", "[", 
      RowBox[{"[", 
       RowBox[{"All", ",", "varfluxes"}], "]"}], "]"}], "]"}], "-", 
    RowBox[{"Mean", "[", 
     RowBox[{"hpoints", "[", 
      RowBox[{"[", 
       RowBox[{"All", ",", "varfluxes"}], "]"}], "]"}], "]"}]}]}], 
  ";"}], "\[IndentingNewLine]", 
 RowBox[{"BarChart", "[", "difs", "]"}], "\[IndentingNewLine]", 
 RowBox[{"ReactionNames", "[", 
  RowBox[{"[", 
   RowBox[{"Flatten", "@", 
    RowBox[{"Position", "[", 
     RowBox[{"difs", ",", 
      RowBox[{"_", "?", 
       RowBox[{"(", 
        RowBox[{
         RowBox[{
          RowBox[{"Abs", "[", "#", "]"}], ">", "0.05"}], "&"}], ")"}]}]}], 
     "]"}]}], "]"}], "]"}]}], "Input",
 CellChangeTimes->{{3.9049472123484106`*^9, 3.904947382714937*^9}, {
  3.904947465693337*^9, 3.9049474665720005`*^9}, {3.908904856613524*^9, 
  3.908904863924302*^9}, {3.908905861016912*^9, 3.908905862164366*^9}},
 CellLabel->"In[21]:=",ExpressionUUID->"c58f43db-efba-4174-9e97-16bdd804c391"],

Cell[BoxData[
 GraphicsBox[{
   {Opacity[0], PointBox[{{-0.72, 0.}, {61.5, 0.}}]}, {{}, 
    {RGBColor[0.982864, 0.7431472, 0.3262672], EdgeForm[{Opacity[
     0.27299999999999996`], Thickness[Small]}], 
     {RGBColor[0.982864, 0.7431472, 0.3262672], EdgeForm[{Opacity[
      0.27299999999999996`], Thickness[Small]}], 
      TagBox[
       TooltipBox[
        TagBox[RectangleBox[{0.5, 0.}, {1.5, -0.00033658865155537874},
          RoundingRadius->0],
         StatusArea[#, -0.00033658865155537874`]& ,
         TagBoxNote->"-0.00033658865155537874"],
        StyleBox[
         RowBox[{"-", "0.00033658865155537874`"}], {}, StripOnInput -> False]],
       Annotation[#, 
        Style[-0.00033658865155537874`, {}], "Tooltip"]& ]}, 
     {RGBColor[0.982864, 0.7431472, 0.3262672], EdgeForm[{Opacity[
      0.27299999999999996`], Thickness[Small]}], 
      TagBox[
       TooltipBox[
        TagBox[RectangleBox[{1.5, 0.}, {2.5, -0.0006377336738495401},
          RoundingRadius->0],
         StatusArea[#, -0.0006377336738495401]& ,
         TagBoxNote->"-0.0006377336738495401"],
        StyleBox[
         RowBox[{"-", "0.0006377336738495401`"}], {}, StripOnInput -> False]],
       Annotation[#, 
        Style[-0.0006377336738495401, {}], "Tooltip"]& ]}, 
     {RGBColor[0.982864, 0.7431472, 0.3262672], EdgeForm[{Opacity[
      0.27299999999999996`], Thickness[Small]}], 
      TagBox[
       TooltipBox[
        TagBox[RectangleBox[{2.5, 0.}, {3.5, 0.0006104880807519808},
          RoundingRadius->0],
         StatusArea[#, 0.0006104880807519808]& ,
         TagBoxNote->"0.0006104880807519808"],
        StyleBox["0.0006104880807519808`", {}, StripOnInput -> False]],
       Annotation[#, 
        Style[0.0006104880807519808, {}], "Tooltip"]& ]}, 
     {RGBColor[0.982864, 0.7431472, 0.3262672], EdgeForm[{Opacity[
      0.27299999999999996`], Thickness[Small]}], 
      TagBox[
       TooltipBox[
        TagBox[RectangleBox[{3.5, 0.}, {4.5, 0.011945955905469319},
          RoundingRadius->0],
         StatusArea[#, 0.011945955905469319`]& ,
         TagBoxNote->"0.011945955905469319"],
        StyleBox["0.011945955905469319`", {}, StripOnInput -> False]],
       Annotation[#, 
        Style[0.011945955905469319`, {}], "Tooltip"]& ]}, 
     {RGBColor[0.982864, 0.7431472, 0.3262672], EdgeForm[{Opacity[
      0.27299999999999996`], Thickness[Small]}], 
      TagBox[
       TooltipBox[
        TagBox[RectangleBox[{4.5, 0.}, {5.5, -0.0006104880807519877},
          RoundingRadius->0],
         StatusArea[#, -0.0006104880807519877]& ,
         TagBoxNote->"-0.0006104880807519877"],
        StyleBox[
         RowBox[{"-", "0.0006104880807519877`"}], {}, StripOnInput -> False]],
       Annotation[#, 
        Style[-0.0006104880807519877, {}], "Tooltip"]& ]}, 
     {RGBColor[0.982864, 0.7431472, 0.3262672], EdgeForm[{Opacity[
      0.27299999999999996`], Thickness[Small]}], 
      TagBox[
       TooltipBox[
        TagBox[RectangleBox[{5.5, 0.}, {6.5, -0.013929147906283065},
          RoundingRadius->0],
         StatusArea[#, -0.013929147906283065`]& ,
         TagBoxNote->"-0.013929147906283065"],
        StyleBox[
         RowBox[{"-", "0.013929147906283065`"}], {}, StripOnInput -> False]],
       Annotation[#, 
        Style[-0.013929147906283065`, {}], "Tooltip"]& ]}, 
     {RGBColor[0.982864, 0.7431472, 0.3262672], EdgeForm[{Opacity[
      0.27299999999999996`], Thickness[Small]}], 
      TagBox[
       TooltipBox[
        TagBox[RectangleBox[{6.5, 0.}, {7.5, -0.014928929519028244},
          RoundingRadius->0],
         StatusArea[#, -0.014928929519028244`]& ,
         TagBoxNote->"-0.014928929519028244"],
        StyleBox[
         RowBox[{"-", "0.014928929519028244`"}], {}, StripOnInput -> False]],
       Annotation[#, 
        Style[-0.014928929519028244`, {}], "Tooltip"]& ]}, 
     {RGBColor[0.982864, 0.7431472, 0.3262672], EdgeForm[{Opacity[
      0.27299999999999996`], Thickness[Small]}], 
      TagBox[
       TooltipBox[
        TagBox[RectangleBox[{7.5, 0.}, {8.5, -0.08956257330561007},
          RoundingRadius->0],
         StatusArea[#, -0.08956257330561007]& ,
         TagBoxNote->"-0.08956257330561007"],
        StyleBox[
         RowBox[{"-", "0.08956257330561007`"}], {}, StripOnInput -> False]],
       Annotation[#, 
        Style[-0.08956257330561007, {}], "Tooltip"]& ]}, 
     {RGBColor[0.982864, 0.7431472, 0.3262672], EdgeForm[{Opacity[
      0.27299999999999996`], Thickness[Small]}], 
      TagBox[
       TooltipBox[
        TagBox[RectangleBox[{8.5, 0.}, {9.5, 0.07697005559866987},
          RoundingRadius->0],
         StatusArea[#, 0.07697005559866987]& ,
         TagBoxNote->"0.07697005559866987"],
        StyleBox["0.07697005559866987`", {}, StripOnInput -> False]],
       Annotation[#, 
        Style[0.07697005559866987, {}], "Tooltip"]& ]}, 
     {RGBColor[0.982864, 0.7431472, 0.3262672], EdgeForm[{Opacity[
      0.27299999999999996`], Thickness[Small]}], 
      TagBox[
       TooltipBox[
        TagBox[RectangleBox[{9.5, 0.}, {10.5, 0.00033658865155530675},
          RoundingRadius->0],
         StatusArea[#, 0.00033658865155530675`]& ,
         TagBoxNote->"0.00033658865155530675"],
        StyleBox["0.00033658865155530675`", {}, StripOnInput -> False]],
       Annotation[#, 
        Style[0.00033658865155530675`, {}], "Tooltip"]& ]}, 
     {RGBColor[0.982864, 0.7431472, 0.3262672], EdgeForm[{Opacity[
      0.27299999999999996`], Thickness[Small]}], 
      TagBox[
       TooltipBox[
        TagBox[RectangleBox[{10.5, 0.}, {11.5, 0.009709974107122488},
          RoundingRadius->0],
         StatusArea[#, 0.009709974107122488]& ,
         TagBoxNote->"0.009709974107122488"],
        StyleBox["0.009709974107122488`", {}, StripOnInput -> False]],
       Annotation[#, 
        Style[0.009709974107122488, {}], "Tooltip"]& ]}, 
     {RGBColor[0.982864, 0.7431472, 0.3262672], EdgeForm[{Opacity[
      0.27299999999999996`], Thickness[Small]}], 
      TagBox[
       TooltipBox[
        TagBox[RectangleBox[{11.5, 0.}, {12.5, 0.0026209256746634324},
          RoundingRadius->0],
         StatusArea[#, 0.0026209256746634324`]& ,
         TagBoxNote->"0.0026209256746634324"],
        StyleBox["0.0026209256746634324`", {}, StripOnInput -> False]],
       Annotation[#, 
        Style[0.0026209256746634324`, {}], "Tooltip"]& ]}, 
     {RGBColor[0.982864, 0.7431472, 0.3262672], EdgeForm[{Opacity[
      0.27299999999999996`], Thickness[Small]}], 
      TagBox[
       TooltipBox[
        TagBox[RectangleBox[{12.5, 0.}, {13.5, 0.0003376008158656966},
          RoundingRadius->0],
         StatusArea[#, 0.0003376008158656966]& ,
         TagBoxNote->"0.0003376008158656966"],
        StyleBox["0.0003376008158656966`", {}, StripOnInput -> False]],
       Annotation[#, 
        Style[0.0003376008158656966, {}], "Tooltip"]& ]}, 
     {RGBColor[0.982864, 0.7431472, 0.3262672], EdgeForm[{Opacity[
      0.27299999999999996`], Thickness[Small]}], 
      TagBox[
       TooltipBox[
        TagBox[RectangleBox[{13.5, 0.}, {14.5, -0.039640504061708715},
          RoundingRadius->0],
         StatusArea[#, -0.039640504061708715`]& ,
         TagBoxNote->"-0.039640504061708715"],
        StyleBox[
         RowBox[{"-", "0.039640504061708715`"}], {}, StripOnInput -> False]],
       Annotation[#, 
        Style[-0.039640504061708715`, {}], "Tooltip"]& ]}, 
     {RGBColor[0.982864, 0.7431472, 0.3262672], EdgeForm[{Opacity[
      0.27299999999999996`], Thickness[Small]}], 
      TagBox[
       TooltipBox[
        TagBox[RectangleBox[{14.5, 0.}, {15.5, 0.0006377336738495401},
          RoundingRadius->0],
         StatusArea[#, 0.0006377336738495401]& ,
         TagBoxNote->"0.0006377336738495401"],
        StyleBox["0.0006377336738495401`", {}, StripOnInput -> False]],
       Annotation[#, 
        Style[0.0006377336738495401, {}], "Tooltip"]& ]}, 
     {RGBColor[0.982864, 0.7431472, 0.3262672], EdgeForm[{Opacity[
      0.27299999999999996`], Thickness[Small]}], 
      TagBox[
       TooltipBox[
        TagBox[RectangleBox[{15.5, 0.}, {16.5, 0.0015978666914029938},
          RoundingRadius->0],
         StatusArea[#, 0.0015978666914029938`]& ,
         TagBoxNote->"0.0015978666914029938"],
        StyleBox["0.0015978666914029938`", {}, StripOnInput -> False]],
       Annotation[#, 
        Style[0.0015978666914029938`, {}], "Tooltip"]& ]}, 
     {RGBColor[0.982864, 0.7431472, 0.3262672], EdgeForm[{Opacity[
      0.27299999999999996`], Thickness[Small]}], 
      TagBox[
       TooltipBox[
        TagBox[RectangleBox[{16.5, 0.}, {17.5, 0.0006377336738495262},
          RoundingRadius->0],
         StatusArea[#, 0.0006377336738495262]& ,
         TagBoxNote->"0.0006377336738495262"],
        StyleBox["0.0006377336738495262`", {}, StripOnInput -> False]],
       Annotation[#, 
        Style[0.0006377336738495262, {}], "Tooltip"]& ]}, 
     {RGBColor[0.982864, 0.7431472, 0.3262672], EdgeForm[{Opacity[
      0.27299999999999996`], Thickness[Small]}], 
      TagBox[
       TooltipBox[
        TagBox[RectangleBox[{17.5, 0.}, {18.5, 0.00033658865155529287},
          RoundingRadius->0],
         StatusArea[#, 0.00033658865155529287`]& ,
         TagBoxNote->"0.00033658865155529287"],
        StyleBox["0.00033658865155529287`", {}, StripOnInput -> False]],
       Annotation[#, 
        Style[0.00033658865155529287`, {}], "Tooltip"]& ]}, 
     {RGBColor[0.982864, 0.7431472, 0.3262672], EdgeForm[{Opacity[
      0.27299999999999996`], Thickness[Small]}], 
      TagBox[
       TooltipBox[
        TagBox[RectangleBox[{18.5, 0.}, {19.5, 0.00033658865155535077},
          RoundingRadius->0],
         StatusArea[#, 0.00033658865155535077`]& ,
         TagBoxNote->"0.00033658865155535077"],
        StyleBox["0.00033658865155535077`", {}, StripOnInput -> False]],
       Annotation[#, 
        Style[0.00033658865155535077`, {}], "Tooltip"]& ]}, 
     {RGBColor[0.982864, 0.7431472, 0.3262672], EdgeForm[{Opacity[
      0.27299999999999996`], Thickness[Small]}], 
      TagBox[
       TooltipBox[
        TagBox[RectangleBox[{19.5, 0.}, {20.5, 0.0006377336738495332},
          RoundingRadius->0],
         StatusArea[#, 0.0006377336738495332]& ,
         TagBoxNote->"0.0006377336738495332"],
        StyleBox["0.0006377336738495332`", {}, StripOnInput -> False]],
       Annotation[#, 
        Style[0.0006377336738495332, {}], "Tooltip"]& ]}, 
     {RGBColor[0.982864, 0.7431472, 0.3262672], EdgeForm[{Opacity[
      0.27299999999999996`], Thickness[Small]}], 
      TagBox[
       TooltipBox[
        TagBox[RectangleBox[{20.5, 0.}, {21.5, 0.0006377336738495332},
          RoundingRadius->0],
         StatusArea[#, 0.0006377336738495332]& ,
         TagBoxNote->"0.0006377336738495332"],
        StyleBox["0.0006377336738495332`", {}, StripOnInput -> False]],
       Annotation[#, 
        Style[0.0006377336738495332, {}], "Tooltip"]& ]}, 
     {RGBColor[0.982864, 0.7431472, 0.3262672], EdgeForm[{Opacity[
      0.27299999999999996`], Thickness[Small]}], 
      TagBox[
       TooltipBox[
        TagBox[RectangleBox[{21.5, 0.}, {22.5, -0.0006104880807519877},
          RoundingRadius->0],
         StatusArea[#, -0.0006104880807519877]& ,
         TagBoxNote->"-0.0006104880807519877"],
        StyleBox[
         RowBox[{"-", "0.0006104880807519877`"}], {}, StripOnInput -> False]],
       Annotation[#, 
        Style[-0.0006104880807519877, {}], "Tooltip"]& ]}, 
     {RGBColor[0.982864, 0.7431472, 0.3262672], EdgeForm[{Opacity[
      0.27299999999999996`], Thickness[Small]}], 
      TagBox[
       TooltipBox[
        TagBox[RectangleBox[{22.5, 0.}, {23.5, 0.},
          RoundingRadius->0],
         StatusArea[#, 0]& ,
         TagBoxNote->"0"],
        StyleBox["0", {}, StripOnInput -> False]],
       Annotation[#, 
        Style[0, {}], "Tooltip"]& ]}, 
     {RGBColor[0.982864, 0.7431472, 0.3262672], EdgeForm[{Opacity[
      0.27299999999999996`], Thickness[Small]}], 
      TagBox[
       TooltipBox[
        TagBox[RectangleBox[{23.5, 0.}, {24.5, 0.},
          RoundingRadius->0],
         StatusArea[#, 0]& ,
         TagBoxNote->"0"],
        StyleBox["0", {}, StripOnInput -> False]],
       Annotation[#, 
        Style[0, {}], "Tooltip"]& ]}, 
     {RGBColor[0.982864, 0.7431472, 0.3262672], EdgeForm[{Opacity[
      0.27299999999999996`], Thickness[Small]}], 
      TagBox[
       TooltipBox[
        TagBox[RectangleBox[{24.5, 0.}, {25.5, 0.},
          RoundingRadius->0],
         StatusArea[#, 0]& ,
         TagBoxNote->"0"],
        StyleBox["0", {}, StripOnInput -> False]],
       Annotation[#, 
        Style[0, {}], "Tooltip"]& ]}, 
     {RGBColor[0.982864, 0.7431472, 0.3262672], EdgeForm[{Opacity[
      0.27299999999999996`], Thickness[Small]}], 
      TagBox[
       TooltipBox[
        TagBox[RectangleBox[{25.5, 0.}, {26.5, 0.},
          RoundingRadius->0],
         StatusArea[#, 0]& ,
         TagBoxNote->"0"],
        StyleBox["0", {}, StripOnInput -> False]],
       Annotation[#, 
        Style[0, {}], "Tooltip"]& ]}, 
     {RGBColor[0.982864, 0.7431472, 0.3262672], EdgeForm[{Opacity[
      0.27299999999999996`], Thickness[Small]}], 
      TagBox[
       TooltipBox[
        TagBox[RectangleBox[{26.5, 0.}, {27.5, -0.03964050406170916},
          RoundingRadius->0],
         StatusArea[#, -0.03964050406170916]& ,
         TagBoxNote->"-0.03964050406170916"],
        StyleBox[
         RowBox[{"-", "0.03964050406170916`"}], {}, StripOnInput -> False]],
       Annotation[#, 
        Style[-0.03964050406170916, {}], "Tooltip"]& ]}, 
     {RGBColor[0.982864, 0.7431472, 0.3262672], EdgeForm[{Opacity[
      0.27299999999999996`], Thickness[Small]}], 
      TagBox[
       TooltipBox[
        TagBox[RectangleBox[{27.5, 0.}, {28.5, -0.011945955905470207},
          RoundingRadius->0],
         StatusArea[#, -0.011945955905470207`]& ,
         TagBoxNote->"-0.011945955905470207"],
        StyleBox[
         RowBox[{"-", "0.011945955905470207`"}], {}, StripOnInput -> False]],
       Annotation[#, 
        Style[-0.011945955905470207`, {}], "Tooltip"]& ]}, 
     {RGBColor[0.982864, 0.7431472, 0.3262672], EdgeForm[{Opacity[
      0.27299999999999996`], Thickness[Small]}], 
      TagBox[
       TooltipBox[
        TagBox[RectangleBox[{28.5, 0.}, {29.5, 0.0006104880807520016},
          RoundingRadius->0],
         StatusArea[#, 0.0006104880807520016]& ,
         TagBoxNote->"0.0006104880807520016"],
        StyleBox["0.0006104880807520016`", {}, StripOnInput -> False]],
       Annotation[#, 
        Style[0.0006104880807520016, {}], "Tooltip"]& ]}, 
     {RGBColor[0.982864, 0.7431472, 0.3262672], EdgeForm[{Opacity[
      0.27299999999999996`], Thickness[Small]}], 
      TagBox[
       TooltipBox[
        TagBox[RectangleBox[{29.5, 0.}, {30.5, -0.0013231924810026552},
          RoundingRadius->0],
         StatusArea[#, -0.0013231924810026552`]& ,
         TagBoxNote->"-0.0013231924810026552"],
        StyleBox[
         RowBox[{"-", "0.0013231924810026552`"}], {}, StripOnInput -> False]],
       Annotation[#, 
        Style[-0.0013231924810026552`, {}], "Tooltip"]& ]}, 
     {RGBColor[0.982864, 0.7431472, 0.3262672], EdgeForm[{Opacity[
      0.27299999999999996`], Thickness[Small]}], 
      TagBox[
       TooltipBox[
        TagBox[RectangleBox[{30.5, 0.}, {31.5, 0.013929147906283038},
          RoundingRadius->0],
         StatusArea[#, 0.013929147906283038`]& ,
         TagBoxNote->"0.013929147906283038"],
        StyleBox["0.013929147906283038`", {}, StripOnInput -> False]],
       Annotation[#, 
        Style[0.013929147906283038`, {}], "Tooltip"]& ]}, 
     {RGBColor[0.982864, 0.7431472, 0.3262672], EdgeForm[{Opacity[
      0.27299999999999996`], Thickness[Small]}], 
      TagBox[
       TooltipBox[
        TagBox[RectangleBox[{31.5, 0.}, {32.5, 0.013929147906283065},
          RoundingRadius->0],
         StatusArea[#, 0.013929147906283065`]& ,
         TagBoxNote->"0.013929147906283065"],
        StyleBox["0.013929147906283065`", {}, StripOnInput -> False]],
       Annotation[#, 
        Style[0.013929147906283065`, {}], "Tooltip"]& ]}, 
     {RGBColor[0.982864, 0.7431472, 0.3262672], EdgeForm[{Opacity[
      0.27299999999999996`], Thickness[Small]}], 
      TagBox[
       TooltipBox[
        TagBox[RectangleBox[{32.5, 0.}, {33.5, 0.},
          RoundingRadius->0],
         StatusArea[#, 0]& ,
         TagBoxNote->"0"],
        StyleBox["0", {}, StripOnInput -> False]],
       Annotation[#, 
        Style[0, {}], "Tooltip"]& ]}, 
     {RGBColor[0.982864, 0.7431472, 0.3262672], EdgeForm[{Opacity[
      0.27299999999999996`], Thickness[Small]}], 
      TagBox[
       TooltipBox[
        TagBox[RectangleBox[{33.5, 0.}, {34.5, 0.},
          RoundingRadius->0],
         StatusArea[#, 0]& ,
         TagBoxNote->"0"],
        StyleBox["0", {}, StripOnInput -> False]],
       Annotation[#, 
        Style[0, {}], "Tooltip"]& ]}, 
     {RGBColor[0.982864, 0.7431472, 0.3262672], EdgeForm[{Opacity[
      0.27299999999999996`], Thickness[Small]}], 
      TagBox[
       TooltipBox[
        TagBox[RectangleBox[{34.5, 0.}, {35.5, 0.0006104880807520016},
          RoundingRadius->0],
         StatusArea[#, 0.0006104880807520016]& ,
         TagBoxNote->"0.0006104880807520016"],
        StyleBox["0.0006104880807520016`", {}, StripOnInput -> False]],
       Annotation[#, 
        Style[0.0006104880807520016, {}], "Tooltip"]& ]}, 
     {RGBColor[0.982864, 0.7431472, 0.3262672], EdgeForm[{Opacity[
      0.27299999999999996`], Thickness[Small]}], 
      TagBox[
       TooltipBox[
        TagBox[RectangleBox[{35.5, 0.}, {36.5, 0.0029214406054995923},
          RoundingRadius->0],
         StatusArea[#, 0.0029214406054995923`]& ,
         TagBoxNote->"0.0029214406054995923"],
        StyleBox["0.0029214406054995923`", {}, StripOnInput -> False]],
       Annotation[#, 
        Style[0.0029214406054995923`, {}], "Tooltip"]& ]}, 
     {RGBColor[0.982864, 0.7431472, 0.3262672], EdgeForm[{Opacity[
      0.27299999999999996`], Thickness[Small]}], 
      TagBox[
       TooltipBox[
        TagBox[RectangleBox[{36.5, 0.}, {37.5, 0.002310952524747556},
          RoundingRadius->0],
         StatusArea[#, 0.002310952524747556]& ,
         TagBoxNote->"0.002310952524747556"],
        StyleBox["0.002310952524747556`", {}, StripOnInput -> False]],
       Annotation[#, 
        Style[0.002310952524747556, {}], "Tooltip"]& ]}, 
     {RGBColor[0.982864, 0.7431472, 0.3262672], EdgeForm[{Opacity[
      0.27299999999999996`], Thickness[Small]}], 
      TagBox[
       TooltipBox[
        TagBox[RectangleBox[{37.5, 0.}, {38.5, -0.07697005559866987},
          RoundingRadius->0],
         StatusArea[#, -0.07697005559866987]& ,
         TagBoxNote->"-0.07697005559866987"],
        StyleBox[
         RowBox[{"-", "0.07697005559866987`"}], {}, StripOnInput -> False]],
       Annotation[#, 
        Style[-0.07697005559866987, {}], "Tooltip"]& ]}, 
     {RGBColor[0.982864, 0.7431472, 0.3262672], EdgeForm[{Opacity[
      0.27299999999999996`], Thickness[Small]}], 
      TagBox[
       TooltipBox[
        TagBox[RectangleBox[{38.5, 0.}, {39.5, 0.08956257330560993},
          RoundingRadius->0],
         StatusArea[#, 0.08956257330560993]& ,
         TagBoxNote->"0.08956257330560993"],
        StyleBox["0.08956257330560993`", {}, StripOnInput -> False]],
       Annotation[#, 
        Style[0.08956257330560993, {}], "Tooltip"]& ]}, 
     {RGBColor[0.982864, 0.7431472, 0.3262672], EdgeForm[{Opacity[
      0.27299999999999996`], Thickness[Small]}], 
      TagBox[
       TooltipBox[
        TagBox[RectangleBox[{39.5, 0.}, {40.5, -0.008386781626119721},
          RoundingRadius->0],
         StatusArea[#, -0.008386781626119721]& ,
         TagBoxNote->"-0.008386781626119721"],
        StyleBox[
         RowBox[{"-", "0.008386781626119721`"}], {}, StripOnInput -> False]],
       Annotation[#, 
        Style[-0.008386781626119721, {}], "Tooltip"]& ]}, 
     {RGBColor[0.982864, 0.7431472, 0.3262672], EdgeForm[{Opacity[
      0.27299999999999996`], Thickness[Small]}], 
      TagBox[
       TooltipBox[
        TagBox[RectangleBox[{40.5, 0.}, {41.5, 0.008386781626119721},
          RoundingRadius->0],
         StatusArea[#, 0.008386781626119721]& ,
         TagBoxNote->"0.008386781626119721"],
        StyleBox["0.008386781626119721`", {}, StripOnInput -> False]],
       Annotation[#, 
        Style[0.008386781626119721, {}], "Tooltip"]& ]}, 
     {RGBColor[0.982864, 0.7431472, 0.3262672], EdgeForm[{Opacity[
      0.27299999999999996`], Thickness[Small]}], 
      TagBox[
       TooltipBox[
        TagBox[RectangleBox[{41.5, 0.}, {42.5, -0.0003365886515553102},
          RoundingRadius->0],
         StatusArea[#, -0.0003365886515553102]& ,
         TagBoxNote->"-0.0003365886515553102"],
        StyleBox[
         RowBox[{"-", "0.0003365886515553102`"}], {}, StripOnInput -> False]],
       Annotation[#, 
        Style[-0.0003365886515553102, {}], "Tooltip"]& ]}, 
     {RGBColor[0.982864, 0.7431472, 0.3262672], EdgeForm[{Opacity[
      0.27299999999999996`], Thickness[Small]}], 
      TagBox[
       TooltipBox[
        TagBox[RectangleBox[{42.5, 0.}, {43.5, 0.02590056309909361},
          RoundingRadius->0],
         StatusArea[#, 0.02590056309909361]& ,
         TagBoxNote->"0.02590056309909361"],
        StyleBox["0.02590056309909361`", {}, StripOnInput -> False]],
       Annotation[#, 
        Style[0.02590056309909361, {}], "Tooltip"]& ]}, 
     {RGBColor[0.982864, 0.7431472, 0.3262672], EdgeForm[{Opacity[
      0.27299999999999996`], Thickness[Small]}], 
      TagBox[
       TooltipBox[
        TagBox[RectangleBox[{43.5, 0.}, {44.5, -0.009709974107122488},
          RoundingRadius->0],
         StatusArea[#, -0.009709974107122488]& ,
         TagBoxNote->"-0.009709974107122488"],
        StyleBox[
         RowBox[{"-", "0.009709974107122488`"}], {}, StripOnInput -> False]],
       Annotation[#, 
        Style[-0.009709974107122488, {}], "Tooltip"]& ]}, 
     {RGBColor[0.982864, 0.7431472, 0.3262672], EdgeForm[{Opacity[
      0.27299999999999996`], Thickness[Small]}], 
      TagBox[
       TooltipBox[
        TagBox[RectangleBox[{44.5, 0.}, {45.5, -0.009709974107122488},
          RoundingRadius->0],
         StatusArea[#, -0.009709974107122488]& ,
         TagBoxNote->"-0.009709974107122488"],
        StyleBox[
         RowBox[{"-", "0.009709974107122488`"}], {}, StripOnInput -> False]],
       Annotation[#, 
        Style[-0.009709974107122488, {}], "Tooltip"]& ]}, 
     {RGBColor[0.982864, 0.7431472, 0.3262672], EdgeForm[{Opacity[
      0.27299999999999996`], Thickness[Small]}], 
      TagBox[
       TooltipBox[
        TagBox[RectangleBox[{45.5, 0.}, {46.5, 0.},
          RoundingRadius->0],
         StatusArea[#, 0]& ,
         TagBoxNote->"0"],
        StyleBox["0", {}, StripOnInput -> False]],
       Annotation[#, 
        Style[0, {}], "Tooltip"]& ]}, 
     {RGBColor[0.982864, 0.7431472, 0.3262672], EdgeForm[{Opacity[
      0.27299999999999996`], Thickness[Small]}], 
      TagBox[
       TooltipBox[
        TagBox[RectangleBox[{46.5, 0.}, {47.5, 0.},
          RoundingRadius->0],
         StatusArea[#, 0]& ,
         TagBoxNote->"0"],
        StyleBox["0", {}, StripOnInput -> False]],
       Annotation[#, 
        Style[0, {}], "Tooltip"]& ]}, 
     {RGBColor[0.982864, 0.7431472, 0.3262672], EdgeForm[{Opacity[
      0.27299999999999996`], Thickness[Small]}], 
      TagBox[
       TooltipBox[
        TagBox[RectangleBox[{47.5, 0.}, {48.5, -0.0026209256746634324},
          RoundingRadius->0],
         StatusArea[#, -0.0026209256746634324`]& ,
         TagBoxNote->"-0.0026209256746634324"],
        StyleBox[
         RowBox[{"-", "0.0026209256746634324`"}], {}, StripOnInput -> False]],
       Annotation[#, 
        Style[-0.0026209256746634324`, {}], "Tooltip"]& ]}, 
     {RGBColor[0.982864, 0.7431472, 0.3262672], EdgeForm[{Opacity[
      0.27299999999999996`], Thickness[Small]}], 
      TagBox[
       TooltipBox[
        TagBox[RectangleBox[{48.5, 0.}, {49.5, 0.011308222231619591},
          RoundingRadius->0],
         StatusArea[#, 0.011308222231619591`]& ,
         TagBoxNote->"0.011308222231619591"],
        StyleBox["0.011308222231619591`", {}, StripOnInput -> False]],
       Annotation[#, 
        Style[0.011308222231619591`, {}], "Tooltip"]& ]}, 
     {RGBColor[0.982864, 0.7431472, 0.3262672], EdgeForm[{Opacity[
      0.27299999999999996`], Thickness[Small]}], 
      TagBox[
       TooltipBox[
        TagBox[RectangleBox[{49.5, 0.}, {50.5, 0.0003376008158657035},
          RoundingRadius->0],
         StatusArea[#, 0.0003376008158657035]& ,
         TagBoxNote->"0.0003376008158657035"],
        StyleBox["0.0003376008158657035`", {}, StripOnInput -> False]],
       Annotation[#, 
        Style[0.0003376008158657035, {}], "Tooltip"]& ]}, 
     {RGBColor[0.982864, 0.7431472, 0.3262672], EdgeForm[{Opacity[
      0.27299999999999996`], Thickness[Small]}], 
      TagBox[
       TooltipBox[
        TagBox[RectangleBox[{50.5, 0.}, {51.5, 0.03964050406170827},
          RoundingRadius->0],
         StatusArea[#, 0.03964050406170827]& ,
         TagBoxNote->"0.03964050406170827"],
        StyleBox["0.03964050406170827`", {}, StripOnInput -> False]],
       Annotation[#, 
        Style[0.03964050406170827, {}], "Tooltip"]& ]}, 
     {RGBColor[0.982864, 0.7431472, 0.3262672], EdgeForm[{Opacity[
      0.27299999999999996`], Thickness[Small]}], 
      TagBox[
       TooltipBox[
        TagBox[RectangleBox[{51.5, 0.}, {52.5, 0.0006377336738495262},
          RoundingRadius->0],
         StatusArea[#, 0.0006377336738495262]& ,
         TagBoxNote->"0.0006377336738495262"],
        StyleBox["0.0006377336738495262`", {}, StripOnInput -> False]],
       Annotation[#, 
        Style[0.0006377336738495262, {}], "Tooltip"]& ]}, 
     {RGBColor[0.982864, 0.7431472, 0.3262672], EdgeForm[{Opacity[
      0.27299999999999996`], Thickness[Small]}], 
      TagBox[
       TooltipBox[
        TagBox[RectangleBox[{52.5, 0.}, {53.5, -0.00838678162611961},
          RoundingRadius->0],
         StatusArea[#, -0.00838678162611961]& ,
         TagBoxNote->"-0.00838678162611961"],
        StyleBox[
         RowBox[{"-", "0.00838678162611961`"}], {}, StripOnInput -> False]],
       Annotation[#, 
        Style[-0.00838678162611961, {}], "Tooltip"]& ]}, 
     {RGBColor[0.982864, 0.7431472, 0.3262672], EdgeForm[{Opacity[
      0.27299999999999996`], Thickness[Small]}], 
      TagBox[
       TooltipBox[
        TagBox[RectangleBox[{53.5, 0.}, {54.5, 0.000637733673849547},
          RoundingRadius->0],
         StatusArea[#, 0.000637733673849547]& ,
         TagBoxNote->"0.000637733673849547"],
        StyleBox["0.000637733673849547`", {}, StripOnInput -> False]],
       Annotation[#, 
        Style[0.000637733673849547, {}], "Tooltip"]& ]}, 
     {RGBColor[0.982864, 0.7431472, 0.3262672], EdgeForm[{Opacity[
      0.27299999999999996`], Thickness[Small]}], 
      TagBox[
       TooltipBox[
        TagBox[RectangleBox[{54.5, 0.}, {55.5, -0.00033658865155536703},
          RoundingRadius->0],
         StatusArea[#, -0.00033658865155536703`]& ,
         TagBoxNote->"-0.00033658865155536703"],
        StyleBox[
         RowBox[{"-", "0.00033658865155536703`"}], {}, StripOnInput -> False]],
       Annotation[#, 
        Style[-0.00033658865155536703`, {}], "Tooltip"]& ]}, 
     {RGBColor[0.982864, 0.7431472, 0.3262672], EdgeForm[{Opacity[
      0.27299999999999996`], Thickness[Small]}], 
      TagBox[
       TooltipBox[
        TagBox[RectangleBox[{55.5, 0.}, {56.5, 0.0003365886515552981},
          RoundingRadius->0],
         StatusArea[#, 0.0003365886515552981]& ,
         TagBoxNote->"0.0003365886515552981"],
        StyleBox["0.0003365886515552981`", {}, StripOnInput -> False]],
       Annotation[#, 
        Style[0.0003365886515552981, {}], "Tooltip"]& ]}, 
     {RGBColor[0.982864, 0.7431472, 0.3262672], EdgeForm[{Opacity[
      0.27299999999999996`], Thickness[Small]}], 
      TagBox[
       TooltipBox[
        TagBox[RectangleBox[{56.5, 0.}, {57.5, -0.0015978666914029938},
          RoundingRadius->0],
         StatusArea[#, -0.0015978666914029938`]& ,
         TagBoxNote->"-0.0015978666914029938"],
        StyleBox[
         RowBox[{"-", "0.0015978666914029938`"}], {}, StripOnInput -> False]],
       Annotation[#, 
        Style[-0.0015978666914029938`, {}], "Tooltip"]& ]}, 
     {RGBColor[0.982864, 0.7431472, 0.3262672], EdgeForm[{Opacity[
      0.27299999999999996`], Thickness[Small]}], 
      TagBox[
       TooltipBox[
        TagBox[RectangleBox[{57.5, 0.}, {58.5, 0.008386781626119694},
          RoundingRadius->0],
         StatusArea[#, 0.008386781626119694]& ,
         TagBoxNote->"0.008386781626119694"],
        StyleBox["0.008386781626119694`", {}, StripOnInput -> False]],
       Annotation[#, 
        Style[0.008386781626119694, {}], "Tooltip"]& ]}, 
     {RGBColor[0.982864, 0.7431472, 0.3262672], EdgeForm[{Opacity[
      0.27299999999999996`], Thickness[Small]}], 
      TagBox[
       TooltipBox[
        TagBox[RectangleBox[{58.5, 0.}, {59.5, 0.008386781626119721},
          RoundingRadius->0],
         StatusArea[#, 0.008386781626119721]& ,
         TagBoxNote->"0.008386781626119721"],
        StyleBox["0.008386781626119721`", {}, StripOnInput -> False]],
       Annotation[#, 
        Style[0.008386781626119721, {}], "Tooltip"]& ]}, 
     {RGBColor[0.982864, 0.7431472, 0.3262672], EdgeForm[{Opacity[
      0.27299999999999996`], Thickness[Small]}], 
      TagBox[
       TooltipBox[
        TagBox[RectangleBox[{59.5, 0.}, {60.5, 0.},
          RoundingRadius->0],
         StatusArea[#, 0.]& ,
         TagBoxNote->"0."],
        StyleBox["0.`", {}, StripOnInput -> False]],
       Annotation[#, 
        Style[0., {}], "Tooltip"]& ]}, 
     {RGBColor[0.982864, 0.7431472, 0.3262672], EdgeForm[{Opacity[
      0.27299999999999996`], Thickness[Small]}], 
      TagBox[
       TooltipBox[
        TagBox[RectangleBox[{60.5, 0.}, {61.5, -0.0006377336738495193},
          RoundingRadius->0],
         StatusArea[#, -0.0006377336738495193]& ,
         TagBoxNote->"-0.0006377336738495193"],
        StyleBox[
         RowBox[{"-", "0.0006377336738495193`"}], {}, StripOnInput -> False]],
       Annotation[#, 
        Style[-0.0006377336738495193, {}], 
        "Tooltip"]& ]}}, {}, {}}, {}, {}, {}, {}, 
   StyleBox[
    StyleBox[{
      {Thickness[Tiny], LineBox[{{-0.72, 0.}, {62.7444, 0.}}], 
       StyleBox[{}, "GraphicsLabel",
        StripOnInput->False]}, 
      StyleBox[{
        {Thickness[Tiny], 
         LineBox[{{0.5, 0.}, 
           Offset[{-1.102182119232618*^-15, -6.}, {0.5, 0.}]}], 
         LineBox[{{61.5, 0.}, 
           Offset[{-1.102182119232618*^-15, -6.}, {61.5, 
            0.}]}], {{}, {}, {}, {}, {}, {}, {}, {}, {}, {}, {}, {}, {}, {}, \
{}, {}, {}, {}, {}, {}, {}, {}, {}, {}, {}, {}, {}, {}, {}, {}, {}, {}, {}, \
{}, {}, {}, {}, {}, {}, {}, {}, {}, {}, {}, {}, {}, {}, {}, {}, {}, {}, {}, \
{}, {}, {}, {}, {}, {}, {}, {}, {}, {}, {}}}, 
        StyleBox[{}, "GraphicsLabel",
         StripOnInput->False]}, "GraphicsTicks",
       StripOnInput->False]},
     Antialiasing->False], "GraphicsAxes",
    StripOnInput->False]},
  AspectRatio->NCache[GoldenRatio^(-1), 0.6180339887498948],
  Axes->{False, True},
  AxesLabel->{None, None},
  AxesOrigin->{-0.72, 0.},
  CoordinatesToolOptions:>{"DisplayFunction" -> ({
      Identity[
       Part[#, 1]], 
      Identity[
       Part[#, 2]]}& ), "CopiedValueFunction" -> ({
      Identity[
       Part[#, 1]], 
      Identity[
       Part[#, 2]]}& )},
  DisplayFunction->Identity,
  FrameLabel->{{None, None}, {None, None}},
  FrameTicks->{{Automatic, Automatic}, {Automatic, Automatic}},
  GridLines->{None, None},
  GridLinesStyle->Directive[
    GrayLevel[0.5, 0.4]],
  PlotRange->{{All, All}, {All, All}},
  PlotRangePadding->{{
     Scaled[0.02], 
     Scaled[0.02]}, {
     Scaled[0.05], 
     Scaled[0.05]}},
  Ticks->{None, Automatic}]], "Output",
 CellChangeTimes->{3.9089058234426193`*^9, 3.908905863720295*^9, 
  3.9095197493498454`*^9, 3.914872749364004*^9, 3.916681377154978*^9},
 CellLabel->"Out[24]=",ExpressionUUID->"e05f51dc-0acd-704e-bfaa-3811cc70617a"],

Cell[BoxData[
 RowBox[{"{", 
  RowBox[{"\<\"EX_ade_e\"\>", ",", "\<\"EX_adn_e\"\>", 
   ",", "\<\"EX_h2o2_e\"\>", ",", "\<\"EX_hco3_e\"\>"}], "}"}]], "Output",
 CellChangeTimes->{3.9089058234426193`*^9, 3.908905863720295*^9, 
  3.9095197493498454`*^9, 3.914872749364004*^9, 3.9166813771705933`*^9},
 CellLabel->"Out[25]=",ExpressionUUID->"4ffc510a-5967-2a4f-b0ee-fc361cd20cb9"]
}, Open  ]],

Cell["\<\
Hypersampler also allows more complex specification of the hyperplane; \
instead of a single flux number, a list of fluxes may be given, fixed \
individually by any mixture of equalities and inequalities.  An example \
appears at the end of the next section. Furthermore, the constraints that \
determine the hyperplane orientation can be given as explicit SS vectors  \
instead of simply flux numbers. This allows extensive exploration of the SS \
through targeted sampling.\
\>", "Text",
 CellChangeTimes->{{3.90890612865984*^9, 3.9089065749868617`*^9}, {
  3.908906612538836*^9, 3.9089066146483707`*^9}, {3.908906673344293*^9, 
  3.9089066851466513`*^9}, {3.9155572092260857`*^9, 
  3.9155572244053936`*^9}},ExpressionUUID->"941fe88c-19d1-4e8b-ac9d-\
5a6367b6ff40"]
}, Closed]],

Cell[CellGroupData[{

Cell["\<\
Resampling used to evaluate flux interventions for Bioengineering\
\>", "Subsubsection",
 CellChangeTimes->{{3.904590447401926*^9, 3.904590464148267*^9}, {
  3.904590788218169*^9, 3.904590793320165*^9}, {3.9049481802625737`*^9, 
  3.904948193201912*^9}, {3.908914118484341*^9, 3.908914144323468*^9}, {
  3.915554007038965*^9, 
  3.9155540102486935`*^9}},ExpressionUUID->"721d65e8-4d41-4291-8466-\
cc3c0fc8bb07"],

Cell[TextData[{
 "This section demonstrates how knowledge of the solution space kernel can be \
used to determine fluxes that have the potential to manipulate  production or \
absorption of chosen target metabolites. \n\nA commonly used strategy for \
bioengineering, is to up- or downregulate the expression of particular \
enzymes connected with a chosen target metabolite, in order to influence its \
production rate. The interdependence of reactions in a metabolic network and \
consequent alternative pathways, makes this non-trivial and elaborate methods \
such as the identification of minimal cut sets (MCS) have been developed to \
assist in this. \n\nAn alternative approach, rather than attempting to \
influence particular pathways,  is to focus on the FBA solution space, since \
this gives a systemic description of the metabolic range that is compatible \
with an overall objective such as maximizing the cellular growth rate. \n\n\
For example, knocking out a single gene so that one corresponding flux \
component ",
 StyleBox["j",
  FontSlant->"Italic"],
 " is set to zero, constrains the feasible flux space to the intersection of \
the full flux space (FFS) with the hyperplane defined by  ",
 Cell[BoxData[
  FormBox[
   RowBox[{
    SubscriptBox["F", "j"], "=", "0."}], TraditionalForm]],ExpressionUUID->
  "36e94235-181c-4962-a0a4-b09735ae3f76"],
 " \nIn the case that the range of target flux values in this intersection is \
different from that in the FFS, production of the target metabolite will be \
affected. \n\nFor example, suppose that in the FFS the target metabolite flux \
can range between -10 and 10. Then the production of this target should be \
enhanced if  a  ",
 StyleBox["j",
  FontSlant->"Italic"],
 " can be found that puts a lower limit of 5 units  for the target flux , for \
feasible points in the intersection.\n\nThe HyperSampler function introduced \
in the previous section enables this to be investigated systematically. Also \
included in the Resampling package, is a function TargetVariation that runs \
through a list of hyperplanes it is given, and for each collects data on the \
mean value and the range of the target metabolite on the \
solutionspace/hyperplane intersection. The mean is based on the resampled \
points and so can be considered indicative only. However, because \
HyperSampler directly calculates the upper and lower limits for the target \
flux independent of the sampling, the range value is definitive within the \
limits of the FBA model.\n\nAs an example, consider again the RBC model \
supplied as SSKernel test data. The first step is to specify a target \
metabolite. \n\nThe TargetInsert function available in the Resampling package \
performs this function.  Given a text string that forms part of the name of \
the metabolite of interest, it will check if there is already a source/sink \
reaction for this metabolite in the stoichiometry matrix of the model (the \
usual case). If so, it takes this as the target flux to be monitored; if not, \
it adds a new column to the S matrix. In the latter case,  the SSKernel \
calculation needs to be rerun first for this extended model before \
TargetVariation can complete its resampling analysis. \n\nTargetInsert can \
also accept direct specification of the target flux, simply as the number of \
a column in the existing S matrix, or as an explicit flux vector.  The first \
option is useful when the metabolite name is ambiguous, in which case \
candidate column numbers are presented to the user to choose from. The second \
option may be used e.g. when a mixture of metabolites, in particular \
proportions, are to be produced by bioengineering.\n\nTargetInsert also \
accepts two more optional arguments. The first is a string used as the name \
of the target flux, and by default this is taken as \
\[OpenCurlyDoubleQuote]Target: \[CloseCurlyDoubleQuote] with the name of  any \
existing flux appended. When the second  optional argument is given as True, \
the named metabolite is to be produced (the default) or False if it is to be \
absorbed. It has no effect if an explicit source or sink flux is specified.\n\
\nFor demonstration, consider that the biological function of the red blood \
cell is to transport oxygen.  What would be the effect of knocking out \
individual genes for enzymes that control fluxes, on the oxygen export flux? \
To test this, take \[OpenCurlyDoubleQuote]O2\[CloseCurlyDoubleQuote] as the \
target."
}], "Text",
 CellChangeTimes->{{3.904590842040358*^9, 3.904590910678319*^9}, {
   3.904590945214461*^9, 3.904591016510327*^9}, {3.908914029281791*^9, 
   3.9089140404982595`*^9}, {3.908914166499648*^9, 3.908914221026539*^9}, {
   3.908914499921938*^9, 3.9089146911292343`*^9}, {3.908914758216996*^9, 
   3.9089148291992865`*^9}, {3.908914862392782*^9, 3.908914916440592*^9}, {
   3.9089149750699635`*^9, 3.908915047016056*^9}, {3.908915088887959*^9, 
   3.908915217557144*^9}, {3.90891528466391*^9, 3.908915403183612*^9}, {
   3.908915445635836*^9, 3.908915539510994*^9}, {3.9089156247328687`*^9, 
   3.908915635518625*^9}, {3.9089156893103857`*^9, 3.908915702414411*^9}, {
   3.9089157364942613`*^9, 3.9089158433233814`*^9}, {3.9089158742207947`*^9, 
   3.90891587490067*^9}, {3.90891594166267*^9, 3.9089159580104895`*^9}, {
   3.908916012846205*^9, 3.908916078996484*^9}, {3.908916207748295*^9, 
   3.908916252313816*^9}, {3.90891629101661*^9, 3.908916298480418*^9}, {
   3.9089163332724466`*^9, 3.908916345820484*^9}, {3.908916380091513*^9, 
   3.908916416884275*^9}, {3.908916487961316*^9, 3.908916537976578*^9}, {
   3.908916578330941*^9, 3.908916706427076*^9}, 3.908916736864149*^9, {
   3.908916807827044*^9, 3.908916935302848*^9}, {3.908917010393873*^9, 
   3.908917120631307*^9}, {3.90891716783309*^9, 3.908917392861658*^9}, {
   3.908917472311976*^9, 3.9089174856221843`*^9}, {3.909520186855324*^9, 
   3.909520206130063*^9}, {3.909520244661194*^9, 3.909520359181245*^9}, {
   3.9095203958066745`*^9, 3.909520419967901*^9}, {3.909520565991308*^9, 
   3.909520589802889*^9}, {3.909520627150918*^9, 3.909521453387232*^9}, {
   3.9095215086729*^9, 3.909521613057044*^9}, {3.909521686200378*^9, 
   3.909521858709346*^9}, {3.9095218910994816`*^9, 3.909522040792016*^9}, {
   3.9095220761387525`*^9, 3.9095223165965414`*^9}, {3.909522363554202*^9, 
   3.90952238284797*^9}, {3.9095238192279806`*^9, 3.9095238225652*^9}, 
   3.914872903321733*^9, {3.9148729624711*^9, 3.91487296998525*^9}, {
   3.91555410249197*^9, 3.9155541135389614`*^9}, {3.9155542167831783`*^9, 
   3.915554216987709*^9}},ExpressionUUID->"62c2c85f-1be0-4f1a-a24c-\
0550d1cf5902"],

Cell[TextData[Cell[BoxData[
 RowBox[{"targetcol", "=", 
  RowBox[{"TargetInsert", "[", "\"\<O2\>\"", "]"}]}]], "Input",
 CellChangeTimes->{{3.9033833297703986`*^9, 3.903383352715161*^9}, {
   3.903383568858966*^9, 3.903383569275919*^9}, {3.903384063388759*^9, 
   3.903384064625004*^9}, {3.903385304932654*^9, 3.903385308880586*^9}, {
   3.9034777376863856`*^9, 3.903477738790123*^9}, 3.903477778429541*^9, {
   3.90347792475657*^9, 3.903477944711787*^9}, {3.903478247441639*^9, 
   3.9034782826396*^9}, {3.903478657086391*^9, 3.903478677168559*^9}, {
   3.9034788339643307`*^9, 3.9034788401197395`*^9}, {3.903479141935316*^9, 
   3.903479193013819*^9}, {3.903479240487321*^9, 3.903479248293961*^9}, {
   3.903479334821828*^9, 3.903479337146059*^9}, {3.903479447442912*^9, 
   3.9034794570303516`*^9}, {3.903479597695134*^9, 3.903479666919071*^9}, {
   3.903479699519867*^9, 3.903479928744033*^9}, {3.9034800115437565`*^9, 
   3.903480045842517*^9}, {3.903480308612638*^9, 3.9034803373181424`*^9}, {
   3.903480894768206*^9, 3.9034808960041637`*^9}, {3.903481226548233*^9, 
   3.903481232858755*^9}, {3.903481497542255*^9, 3.903481509778412*^9}, {
   3.903989519116932*^9, 3.9039895205480595`*^9}, {3.904077246705328*^9, 
   3.904077301950568*^9}, {3.9040773726326*^9, 3.904077414236639*^9}, {
   3.904077877442184*^9, 3.904077949775603*^9}, {3.908918016302708*^9, 
   3.908918016774544*^9}, {3.908918054797464*^9, 3.908918055653885*^9}, {
   3.908918112671285*^9, 3.908918132061539*^9}, 3.908919068352223*^9, 
   3.908919528578824*^9, 3.909435546641333*^9, {3.909436246437126*^9, 
   3.9094362614978814`*^9}, {3.9094363451636734`*^9, 3.909436348210909*^9}, {
   3.909437845892997*^9, 3.9094378468427696`*^9}, {3.909506774930518*^9, 
   3.9095068078894258`*^9}, {3.909507907558267*^9, 3.909507927574457*^9}, {
   3.9095080067867403`*^9, 3.909508020843549*^9}, {3.9095080740979695`*^9, 
   3.909508074923799*^9}},ExpressionUUID->"9333439c-bf95-4144-b2de-\
17435844cc5d"]], "Text",
 Evaluatable->True,
 CellChangeTimes->{{3.908919969716327*^9, 3.908920043322674*^9}, 
   3.909522072180814*^9, 3.909522434169603*^9, {3.909523790289974*^9, 
   3.9095237905766706`*^9}},
 CellLabel->"In[26]:=",ExpressionUUID->"a31c986c-e34a-4e75-be0f-9c75f32cf0b2"],

Cell[CellGroupData[{

Cell[BoxData[
 StyleBox["\<\"Loading data from input file.\"\>",
  StripOnInput->False,
  TextAlignment->Center,
  LineColor->RGBColor[0, 0, 1],
  FrontFaceColor->RGBColor[0, 0, 1],
  BackFaceColor->RGBColor[0, 0, 1],
  GraphicsColor->RGBColor[0, 0, 1],
  FontColor->RGBColor[0, 0, 1]]], "Print",
 CellChangeTimes->{3.911325167875667*^9, 3.914873422044658*^9, 
  3.915554305999857*^9, 3.916681423373705*^9},
 CellLabel->
  "During evaluation of \
In[26]:=",ExpressionUUID->"9d3f5317-b405-9f48-be64-ca2b89ec8ec1"],

Cell[BoxData["\<\"Data imported from file C:\\\\Users\\\\verwoerw\\\\OneDrive \
- Lincoln University\\\\My \
Documents\\\\eclipse-workspace\\\\SolutionSpaceKernel\\\\iAB_RBC_283.mat\"\>"]\
, "Print",
 CellChangeTimes->{3.911325167875667*^9, 3.914873422044658*^9, 
  3.915554305999857*^9, 3.916681423373705*^9},
 CellLabel->
  "During evaluation of \
In[26]:=",ExpressionUUID->"97f27aed-4683-5242-ab57-9e28f8e902b3"],

Cell[BoxData[
 StyleBox["\<\"Sink and source analysis of stoichiometry matrix.\"\>", 
  "Subsubsection",
  StripOnInput->False,
  FontSize->16]], "Print",
 CellChangeTimes->{3.911325167875667*^9, 3.914873422044658*^9, 
  3.915554305999857*^9, 3.916681424295374*^9},
 CellLabel->
  "During evaluation of \
In[26]:=",ExpressionUUID->"94ceb8ea-f030-0f48-809c-23cb115d3f92"],

Cell[BoxData["\<\"This model has 76 metabolites identified as external, and \
99 exchange reactions.\"\>"], "Print",
 CellChangeTimes->{3.911325167875667*^9, 3.914873422044658*^9, 
  3.915554305999857*^9, 3.916681424295374*^9},
 CellLabel->
  "During evaluation of \
In[26]:=",ExpressionUUID->"ebe07b80-9769-0940-a0df-e691398cc86f"],

Cell[BoxData["\<\"All external metabolites have either explicit sink/source \
reactions, or bidirectional\\n exchange with the enivironment. Ticking the \
exemptions box in Stage 2 will have no effect.\"\>"], "Print",
 CellChangeTimes->{3.911325167875667*^9, 3.914873422044658*^9, 
  3.915554305999857*^9, 3.916681424295374*^9},
 CellLabel->
  "During evaluation of \
In[26]:=",ExpressionUUID->"9ac1f5e1-c297-2c4f-b5b7-b21891be3d2e"],

Cell[BoxData[
 InterpretationBox[
  RowBox[{"\<\"Environmental exchange is provided for the following internal \
metabolites: \"\>", "\[InvisibleSpace]", 
   RowBox[{"{", 
    RowBox[{"\<\"adprbp_c\"\>", ",", "\<\"akg_c\"\>", ",", "\<\"band_c\"\>", 
     ",", "\<\"bandmt_c\"\>", ",", "\<\"for_c\"\>", ",", "\<\"mi1345p_c\"\>", 
     ",", "\<\"mi134p_c\"\>", ",", "\<\"mi145p_c\"\>", ",", "\<\"mi14p_c\"\>",
      ",", "\<\"pchol_hs_16_0_16_0_c\"\>", 
     ",", "\<\"pchol_hs_16_0_18_1_c\"\>", ",", "\<\"pchol_hs_16_0_18_2_c\"\>",
      ",", "\<\"pchol_hs_18_1_18_1_c\"\>", 
     ",", "\<\"pchol_hs_18_1_18_2_c\"\>", ",", "\<\"pchol_hs_18_2_16_0_c\"\>",
      ",", "\<\"pchol_hs_18_2_18_1_c\"\>", ",", "\<\"pe_hs_16_0_16_0_c\"\>", 
     ",", "\<\"pe_hs_16_0_18_1_c\"\>", ",", "\<\"pe_hs_16_0_18_2_c\"\>", 
     ",", "\<\"pe_hs_18_1_18_1_c\"\>", ",", "\<\"pe_hs_18_1_18_2_c\"\>", 
     ",", "\<\"pe_hs_18_2_16_0_c\"\>", ",", "\<\"pe_hs_18_2_18_1_c\"\>"}], 
    "}"}]}],
  SequenceForm[
  "Environmental exchange is provided for the following internal metabolites: \
", {"adprbp_c", "akg_c", "band_c", "bandmt_c", "for_c", "mi1345p_c", 
    "mi134p_c", "mi145p_c", "mi14p_c", "pchol_hs_16_0_16_0_c", 
    "pchol_hs_16_0_18_1_c", "pchol_hs_16_0_18_2_c", "pchol_hs_18_1_18_1_c", 
    "pchol_hs_18_1_18_2_c", "pchol_hs_18_2_16_0_c", "pchol_hs_18_2_18_1_c", 
    "pe_hs_16_0_16_0_c", "pe_hs_16_0_18_1_c", "pe_hs_16_0_18_2_c", 
    "pe_hs_18_1_18_1_c", "pe_hs_18_1_18_2_c", "pe_hs_18_2_16_0_c", 
    "pe_hs_18_2_18_1_c"}],
  Editable->False]], "Print",
 CellChangeTimes->{3.911325167875667*^9, 3.914873422044658*^9, 
  3.915554305999857*^9, 3.916681424295374*^9},
 CellLabel->
  "During evaluation of \
In[26]:=",ExpressionUUID->"a23cd025-8feb-f449-af98-647789e86be3"],

Cell[BoxData["\<\"There are also 6 non-buffered internal metabolites, 6 of \
which \\neach only participates in a single reaction.\\nAll reactions that \
involve them will not be exempted and remain blocked \\nin order to preserve \
the metabolic steady state.\"\>"], "Print",
 CellChangeTimes->{3.911325167875667*^9, 3.914873422044658*^9, 
  3.915554305999857*^9, 3.916681424295374*^9},
 CellLabel->
  "During evaluation of \
In[26]:=",ExpressionUUID->"55aeaad5-584f-e443-971a-2f612b143ce1"],

Cell[BoxData[
 StyleBox["\<\"_____________________________________________________________\"\
\>", "Subsubsection",
  StripOnInput->False,
  FontSize->16]], "Print",
 CellChangeTimes->{3.911325167875667*^9, 3.914873422044658*^9, 
  3.915554305999857*^9, 3.916681424310993*^9},
 CellLabel->
  "During evaluation of \
In[26]:=",ExpressionUUID->"35ba8a2a-a74c-064f-9be7-af25a3bfcd84"],

Cell[BoxData["\<\"The imported FBA vector is absent, zero or violates its \
constraints, so is ignored!\"\>"], "Print",
 CellChangeTimes->{3.911325167875667*^9, 3.914873422044658*^9, 
  3.915554305999857*^9, 3.9166814243657*^9},
 CellLabel->
  "During evaluation of \
In[26]:=",ExpressionUUID->"7f24da0d-b6ac-7c4d-b9d2-36c22714d671"]
}, Open  ]],

Cell[BoxData["\<\"User to choose between columns {20, 38, 60}\"\>"], "Output",
 CellChangeTimes->{
  3.909522508002473*^9, 3.909522612608696*^9, 3.90952264627752*^9, {
   3.909522678701203*^9, 3.9095226958546467`*^9}, 3.9095228951264305`*^9, 
   3.9095230893949013`*^9, 3.909523692824181*^9, 3.909523737758*^9, 
   3.90952379265504*^9, 3.909682266097811*^9, 3.9096830989144*^9, 
   3.909687298795811*^9, 3.911325066719969*^9, 3.9113251716189623`*^9, 
   3.914873423223104*^9, 3.915554307885969*^9, 3.916681427149393*^9},
 CellLabel->"Out[26]=",ExpressionUUID->"4d9769ed-6b48-fa4a-bd46-564918742c79"],

Cell["\<\
It turns out that this is ambiguous; metabolites CO2 and H2O2 also have sink \
fluxes. The alert dialog produced (but not shown here) makes it clear that \
the last option corresponds to O2 export so rerun this with the explicit \
column number:\
\>", "Text",
 CellChangeTimes->{{3.909523922060477*^9, 
  3.9095241065490646`*^9}},ExpressionUUID->"6c941379-0804-443f-96e7-\
7d4f9068f34a"],

Cell[TextData[Cell[BoxData[
 RowBox[{"targetcol", "=", 
  RowBox[{"TargetInsert", "[", "60", "]"}]}]], "Input",
 CellChangeTimes->{{3.9033833297703986`*^9, 3.903383352715161*^9}, {
   3.903383568858966*^9, 3.903383569275919*^9}, {3.903384063388759*^9, 
   3.903384064625004*^9}, {3.903385304932654*^9, 3.903385308880586*^9}, {
   3.9034777376863856`*^9, 3.903477738790123*^9}, 3.903477778429541*^9, {
   3.90347792475657*^9, 3.903477944711787*^9}, {3.903478247441639*^9, 
   3.9034782826396*^9}, {3.903478657086391*^9, 3.903478677168559*^9}, {
   3.9034788339643307`*^9, 3.9034788401197395`*^9}, {3.903479141935316*^9, 
   3.903479193013819*^9}, {3.903479240487321*^9, 3.903479248293961*^9}, {
   3.903479334821828*^9, 3.903479337146059*^9}, {3.903479447442912*^9, 
   3.9034794570303516`*^9}, {3.903479597695134*^9, 3.903479666919071*^9}, {
   3.903479699519867*^9, 3.903479928744033*^9}, {3.9034800115437565`*^9, 
   3.903480045842517*^9}, {3.903480308612638*^9, 3.9034803373181424`*^9}, {
   3.903480894768206*^9, 3.9034808960041637`*^9}, {3.903481226548233*^9, 
   3.903481232858755*^9}, {3.903481497542255*^9, 3.903481509778412*^9}, {
   3.903989519116932*^9, 3.9039895205480595`*^9}, {3.904077246705328*^9, 
   3.904077301950568*^9}, {3.9040773726326*^9, 3.904077414236639*^9}, {
   3.904077877442184*^9, 3.904077949775603*^9}, {3.908918016302708*^9, 
   3.908918016774544*^9}, {3.908918054797464*^9, 3.908918055653885*^9}, {
   3.908918112671285*^9, 3.908918132061539*^9}, 3.908919068352223*^9, 
   3.908919528578824*^9, 3.909435546641333*^9, {3.909436246437126*^9, 
   3.9094362614978814`*^9}, {3.9094363451636734`*^9, 3.909436348210909*^9}, {
   3.909437845892997*^9, 3.9094378468427696`*^9}, {3.909506774930518*^9, 
   3.9095068078894258`*^9}, {3.909507907558267*^9, 3.909507927574457*^9}, {
   3.9095080067867403`*^9, 3.909508020843549*^9}, {3.9095080740979695`*^9, 
   3.909508074923799*^9}},ExpressionUUID->"2cd6f810-52d4-4b90-b7fe-\
7c308cdbcc94"]], "Text",
 Evaluatable->True,
 CellChangeTimes->{{3.908919969716327*^9, 3.908920043322674*^9}, 
   3.909522072180814*^9, 3.909522434169603*^9, {3.909523790289974*^9, 
   3.9095237905766706`*^9}, {3.9095241507208395`*^9, 3.9095241513435116`*^9}},
 CellLabel->"In[27]:=",ExpressionUUID->"eeeeea18-9a31-493c-bce0-7fa632f70136"],

Cell[BoxData["60"], "Output",
 CellChangeTimes->{3.9095241531258497`*^9, 3.9096873404518404`*^9, 
  3.9113251941659565`*^9, 3.914873445165548*^9, 3.9149664364321423`*^9, 
  3.915477403163639*^9, 3.9154774610427513`*^9, 3.9155543880166893`*^9, 
  3.9155592542752113`*^9, 3.9166814880418663`*^9},
 CellLabel->"Out[27]=",ExpressionUUID->"185efa0b-0393-f84f-8d5b-6e8ba4abebe3"],

Cell["\<\
The following may be helpful to identify target fluxes of interest, where \
there is no clearcut biochemical consideration. Only variable fluxes are open \
to be manipulated, and of those the ones that export a metabolite are the \
most straightforward to consider as  they do not need an extra flux to be \
added and SSKernel consequently to be rerun. For many models the export \
fluxes are identified by their names beginning with \[OpenCurlyDoubleQuote]EX\
\[CloseCurlyDoubleQuote] or ending in \[OpenCurlyDoubleQuote]_e\
\[CloseCurlyDoubleQuote]; else modify the code as appropriate. \
\>", "Text",
 CellChangeTimes->{{3.910150052944192*^9, 3.9101502571020637`*^9}, {
  3.910150311190297*^9, 3.91015052502166*^9}, {3.911325342445459*^9, 
  3.9113253628060875`*^9}},ExpressionUUID->"9cfc4d8e-3fc1-4817-95a3-\
a7c26aa6d232"],

Cell[CellGroupData[{

Cell[BoxData[{
 RowBox[{
  RowBox[{"cols", "=", 
   RowBox[{"Length", "@", 
    RowBox[{"ReducedSS", "[", 
     RowBox[{"[", 
      RowBox[{"2", ",", "1"}], "]"}], "]"}]}]}], ";"}], "\n", 
 RowBox[{
  RowBox[{"nonfixes", "=", 
   RowBox[{"Complement", "[", 
    RowBox[{
     RowBox[{"Range", "[", "cols", "]"}], ",", 
     RowBox[{"fixvals", "[", 
      RowBox[{"[", 
       RowBox[{"All", ",", "1"}], "]"}], "]"}]}], "]"}]}], 
  ";"}], "\[IndentingNewLine]", 
 RowBox[{
  RowBox[{
   RowBox[{"Print", "[", 
    RowBox[{"\"\<There are a total of \>\"", "<>", 
     RowBox[{"ToString", "[", "cols", "]"}], "<>", 
     "\"\< fluxes of which \>\"", "<>", 
     RowBox[{"ToString", "[", 
      RowBox[{"Length", "@", "nonfixes"}], "]"}], "<>", 
     "\"\< have varying values over the solution space for the optimized FBA \
objective.\>\""}], "]"}], ";"}], "\[IndentingNewLine]", 
  RowBox[{"(*", 
   RowBox[{"ReactionNames", "[", 
    RowBox[{"[", "nonfixes", "]"}], "]"}], "*)"}]}], "\[IndentingNewLine]", 
 RowBox[{
  RowBox[{"Print", "[", 
   RowBox[{
   "\"\<Of these, the following appear to be export fluxes: \\n\>\"", "<>", 
    RowBox[{"ToString", "[", 
     RowBox[{"Intersection", "[", 
      RowBox[{
       RowBox[{"Flatten", "@", 
        RowBox[{"StringCases", "[", 
         RowBox[{"ReactionNames", ",", 
          RowBox[{"{", 
           RowBox[{
            RowBox[{"__", "~~", "\"\<_e\>\""}], ",", 
            RowBox[{"\"\<EX_\>\"", "~~", "__"}]}], "}"}]}], "]"}]}], ",", 
       RowBox[{"ReactionNames", "[", 
        RowBox[{"[", "nonfixes", "]"}], "]"}]}], "]"}], "]"}]}], "]"}], 
  ";"}]}], "Input",
 CellChangeTimes->{3.911325329430505*^9},
 CellLabel->"In[28]:=",ExpressionUUID->"0a8ab2c3-d3b3-48c1-8bd7-19386d13c3dc"],

Cell[CellGroupData[{

Cell[BoxData["\<\"There are a total of 469 fluxes of which 61 have varying \
values over the solution space for the optimized FBA objective.\"\>"], "Print",
 CellChangeTimes->{3.911325373993473*^9, 3.9148732762945175`*^9, 
  3.914873454390877*^9, 3.914966189331356*^9, 3.915554437367958*^9, 
  3.915559258305443*^9, 3.9166815217092648`*^9},
 CellLabel->
  "During evaluation of \
In[28]:=",ExpressionUUID->"5b059e60-0354-f64f-9445-4167faf855d4"],

Cell[BoxData["\<\"Of these, the following appear to be export fluxes: \
\\n{EX_ade_e, EX_arg__L_e, EX_ascb__L_e, EX_co2_e, EX_dhdascb_e, EX_fum_e, \
EX_h2o2_e, EX_h2o_e, EX_h_e, EX_hxan_e, EX_lac__L_e, EX_mal__L_e, EX_nh4_e, \
EX_ptrc_e, EX_pyr_e, EX_urea_e, Target: EX_o2_e}\"\>"], "Print",
 CellChangeTimes->{3.911325373993473*^9, 3.9148732762945175`*^9, 
  3.914873454390877*^9, 3.914966189331356*^9, 3.915554437367958*^9, 
  3.915559258305443*^9, 3.9166815217092648`*^9},
 CellLabel->
  "During evaluation of \
In[28]:=",ExpressionUUID->"9f7fcef1-e94d-7f46-9dd6-0611d35ddb9b"]
}, Open  ]]
}, Open  ]],

Cell["\<\
 The following code sets up a list of hyperplanes, each of which corresponds \
with one of the fluxes that remain variable over the RBC solution space, and \
sets it to zero.  Then the function TargetVariation calculates statistics for \
the sample points on each of these hyperplane intersections with the solution \
space, and the result is displayed in  a table.\
\>", "Text",
 CellChangeTimes->{{3.909524247992649*^9, 3.9095245385455256`*^9}, {
  3.909524775247571*^9, 
  3.909524778112057*^9}},ExpressionUUID->"27372904-0086-4a8e-9b56-\
20c67dbe2089"],

Cell[CellGroupData[{

Cell[BoxData[
 RowBox[{
  RowBox[{"(*", " ", 
   RowBox[{
    RowBox[{
    "Set", " ", "up", " ", "the", " ", "list", " ", "of", " ", "hyperplanes", 
     " ", "to", " ", "be", " ", "sampled"}], ",", " ", 
    RowBox[{
    "as", " ", "each", " ", "variable", " ", "flux", " ", "in", " ", "turn", 
     " ", "fixed", " ", "to", " ", "zero"}]}], "*)"}], "\[IndentingNewLine]", 
  RowBox[{
   RowBox[{
    RowBox[{"cols", "=", 
     RowBox[{"Length", "@", 
      RowBox[{"ReducedSS", "[", 
       RowBox[{"[", 
        RowBox[{"2", ",", "1"}], "]"}], "]"}]}]}], ";"}], "\n", 
   RowBox[{
    RowBox[{"nonfixes", "=", 
     RowBox[{"Complement", "[", 
      RowBox[{
       RowBox[{"Range", "[", "cols", "]"}], ",", 
       RowBox[{"fixvals", "[", 
        RowBox[{"[", 
         RowBox[{"All", ",", "1"}], "]"}], "]"}]}], "]"}]}], ";", 
    RowBox[{"hyperlist", "=", 
     RowBox[{"Partition", "[", 
      RowBox[{"nonfixes", ",", "1"}], "]"}]}], ";"}], "\[IndentingNewLine]", 
   RowBox[{
    RowBox[{"valuelist", "=", 
     RowBox[{"ConstantArray", "[", 
      RowBox[{
       RowBox[{"{", "0", "}"}], ",", 
       RowBox[{"Length", "@", "hyperlist"}]}], "]"}]}], " ", ";"}], 
   "         ", "\n", 
   RowBox[{"(*", " ", 
    RowBox[{
    "Sample", " ", "each", " ", "hyperplane", " ", "and", " ", "collect", " ",
      "data", " ", "on", " ", "target", " ", "flux"}], " ", "*)"}], 
   "\[IndentingNewLine]", 
   RowBox[{"Timing", "[", 
    RowBox[{
     RowBox[{"samples", "=", 
      RowBox[{"TargetVariation", "[", 
       RowBox[{
       "hyperlist", ",", "valuelist", ",", "PeriPoints", ",", "rays", ",", 
        "ReducedSS", ",", "targetcol", ",", "False"}], "]"}]}], ";"}], 
    "]"}]}]}]], "Input",
 CellChangeTimes->{{3.9033833297703986`*^9, 3.903383352715161*^9}, {
   3.903383568858966*^9, 3.903383569275919*^9}, {3.903384063388759*^9, 
   3.903384064625004*^9}, {3.903385304932654*^9, 3.903385308880586*^9}, {
   3.9034777376863856`*^9, 3.903477738790123*^9}, 3.903477778429541*^9, {
   3.90347792475657*^9, 3.903477944711787*^9}, {3.903478247441639*^9, 
   3.9034782826396*^9}, {3.903478657086391*^9, 3.903478677168559*^9}, {
   3.9034788339643307`*^9, 3.9034788401197395`*^9}, {3.903479141935316*^9, 
   3.903479193013819*^9}, {3.903479240487321*^9, 3.903479248293961*^9}, {
   3.903479334821828*^9, 3.903479337146059*^9}, {3.903479447442912*^9, 
   3.9034794570303516`*^9}, {3.903479597695134*^9, 3.903479666919071*^9}, {
   3.903479699519867*^9, 3.903479928744033*^9}, {3.9034800115437565`*^9, 
   3.903480045842517*^9}, {3.903480308612638*^9, 3.9034803373181424`*^9}, {
   3.903480894768206*^9, 3.9034808960041637`*^9}, {3.903481226548233*^9, 
   3.903481232858755*^9}, {3.903481497542255*^9, 3.903481509778412*^9}, {
   3.903989519116932*^9, 3.9039895205480595`*^9}, {3.904077246705328*^9, 
   3.904077301950568*^9}, {3.9040773726326*^9, 3.904077414236639*^9}, {
   3.904077877442184*^9, 3.904077949775603*^9}, {3.908918016302708*^9, 
   3.908918016774544*^9}, {3.908918054797464*^9, 3.908918055653885*^9}, {
   3.908918112671285*^9, 3.908918132061539*^9}, 3.908919068352223*^9, 
   3.908919528578824*^9, 3.909435546641333*^9, {3.909436246437126*^9, 
   3.9094362614978814`*^9}, {3.9094363451636734`*^9, 3.909436348210909*^9}, {
   3.909437845892997*^9, 3.9094378468427696`*^9}, {3.909506774930518*^9, 
   3.9095068078894258`*^9}, {3.909507907558267*^9, 3.909507927574457*^9}, {
   3.9095080067867403`*^9, 3.909508020843549*^9}, {3.909508765344332*^9, 
   3.9095088031179714`*^9}, {3.909509287669354*^9, 3.9095093717202463`*^9}, {
   3.9095094144519453`*^9, 3.909509485720701*^9}, {3.909524623953381*^9, 
   3.9095246403557396`*^9}, {3.9101483495113*^9, 3.9101483511509857`*^9}, {
   3.910148438387675*^9, 3.9101484419504538`*^9}, {3.9101498466830387`*^9, 
   3.910149849734637*^9}, {3.910149901778308*^9, 3.910149903658603*^9}, {
   3.9101500039967923`*^9, 3.910150007282259*^9}, {3.9148734955202007`*^9, 
   3.914873500612253*^9}, 3.914875346303295*^9, {3.914875527936537*^9, 
   3.9148755474938126`*^9}, {3.914875732924902*^9, 3.914875827480039*^9}, {
   3.914875869503368*^9, 3.914875869780731*^9}, {3.9148762163878765`*^9, 
   3.91487623268725*^9}, {3.914876469061779*^9, 3.914876469481859*^9}, {
   3.915554472264347*^9, 3.9155544986713905`*^9}, 3.915554533844097*^9, {
   3.91555478772686*^9, 3.915554789469074*^9}},
 CellLabel->"In[32]:=",ExpressionUUID->"24d394e1-6869-4a90-92a9-122e104b4b22"],

Cell[CellGroupData[{

Cell[BoxData[
 InterpretationBox[
  RowBox[{"\<\"Number of distinct sample points, across all 61 probed \
hyperplanes: \"\>", "\[InvisibleSpace]", "758"}],
  SequenceForm[
  "Number of distinct sample points, across all 61 probed hyperplanes: ", 758],
  Editable->False]], "Print",
 CellChangeTimes->{3.91496645451618*^9, 3.915471858985369*^9, 
  3.915554552118229*^9, 3.9155548013068275`*^9, 3.9155568508317223`*^9, 
  3.9155592748593407`*^9, 3.9166815998196793`*^9},
 CellLabel->
  "During evaluation of \
In[32]:=",ExpressionUUID->"f7e90442-6446-0f4f-ba17-cafd3a01ed74"],

Cell[BoxData[
 TemplateBox[{
   TagBox[
    TagBox[
     TagBox[
      GridBox[{{
         TagBox["\"TRIAL\\nNo\"", HoldForm], 
         TagBox["\"ASSIGNED \\nFluxes\"", HoldForm], 
         TagBox["\"\\nValues\"", HoldForm], 
         TagBox["\"SAMPLE\\nCount\"", HoldForm], 
         TagBox["\"TARGET\\nMean\"", HoldForm], 
         TagBox["\"\\nLower\"", HoldForm], 
         TagBox["\"\\nUpper\"", HoldForm]}, {
         InterpretationBox[
          StyleBox["\"1\"", ShowStringCharacters -> False], 1, Editable -> 
          False], "\"SS Kernel\"", "\"--\"", 
         InterpretationBox[
          StyleBox["\"64\"", ShowStringCharacters -> False], 64, Editable -> 
          False], 
         InterpretationBox[
          StyleBox["\"2.61\"", ShowStringCharacters -> False], 
          2.612223384191536, AutoDelete -> True], 
         InterpretationBox[
          StyleBox["\"0\"", ShowStringCharacters -> False], 0, Editable -> 
          False], 
         InterpretationBox[
          StyleBox["\"5.\"", ShowStringCharacters -> False], 
          4.999999999999686, AutoDelete -> True]}, {
        "\" \"", "\" \"", "\" \"", "\" \"", "\" \"", "\" \"", "\" \""}, {
         InterpretationBox[
          StyleBox["\"2\"", ShowStringCharacters -> False], 2, Editable -> 
          False], 
         StyleBox["\"{EX_ade_e}\"", Small, StripOnInput -> False], 
         StyleBox[
          RowBox[{"{", "\"0\"", "}"}], Small, StripOnInput -> False], 
         InterpretationBox[
          StyleBox["\"64\"", ShowStringCharacters -> False], 64, Editable -> 
          False], 
         InterpretationBox[
          StyleBox["\"3.25\"", ShowStringCharacters -> False], 
          3.251636538974771, AutoDelete -> True], 
         InterpretationBox[
          StyleBox["\"0\"", ShowStringCharacters -> False], 0, Editable -> 
          False], 
         InterpretationBox[
          StyleBox["\"5.\"", ShowStringCharacters -> False], 
          4.999999999999686, AutoDelete -> True]}, {
         InterpretationBox[
          StyleBox["\"3\"", ShowStringCharacters -> False], 3, Editable -> 
          False], 
         StyleBox["\"{ME2}\"", Small, StripOnInput -> False], 
         StyleBox[
          RowBox[{"{", "\"0\"", "}"}], Small, StripOnInput -> False], 
         InterpretationBox[
          StyleBox["\"4\"", ShowStringCharacters -> False], 4, Editable -> 
          False], 
         InterpretationBox[
          StyleBox["\"3.19\"", ShowStringCharacters -> False], 
          3.1891800536970467`, AutoDelete -> True], 
         InterpretationBox[
          StyleBox["\"0\"", ShowStringCharacters -> False], 0, Editable -> 
          False], 
         InterpretationBox[
          StyleBox["\"5.\"", ShowStringCharacters -> False], 
          4.999999999999691, AutoDelete -> True]}, {
         InterpretationBox[
          StyleBox["\"4\"", ShowStringCharacters -> False], 4, Editable -> 
          False], 
         StyleBox["\"{ADEt}\"", Small, StripOnInput -> False], 
         StyleBox[
          RowBox[{"{", "\"0\"", "}"}], Small, StripOnInput -> False], 
         InterpretationBox[
          StyleBox["\"64\"", ShowStringCharacters -> False], 64, Editable -> 
          False], 
         InterpretationBox[
          StyleBox["\"3.13\"", ShowStringCharacters -> False], 
          3.1279535812630135`, AutoDelete -> True], 
         InterpretationBox[
          StyleBox["\"0\"", ShowStringCharacters -> False], 0, Editable -> 
          False], 
         InterpretationBox[
          StyleBox["\"5.\"", ShowStringCharacters -> False], 
          4.999999999999686, AutoDelete -> True]}, {
         InterpretationBox[
          StyleBox["\"5\"", ShowStringCharacters -> False], 5, Editable -> 
          False], 
         StyleBox["\"{PUNP1}\"", Small, StripOnInput -> False], 
         StyleBox[
          RowBox[{"{", "\"0\"", "}"}], Small, StripOnInput -> False], 
         InterpretationBox[
          StyleBox["\"64\"", ShowStringCharacters -> False], 64, Editable -> 
          False], 
         InterpretationBox[
          StyleBox["\"3.13\"", ShowStringCharacters -> False], 
          3.1279535812629264`, AutoDelete -> True], 
         InterpretationBox[
          StyleBox["\"0\"", ShowStringCharacters -> False], 0, Editable -> 
          False], 
         InterpretationBox[
          StyleBox["\"5.\"", ShowStringCharacters -> False], 
          4.999999999999686, AutoDelete -> True]}, {
         InterpretationBox[
          StyleBox["\"6\"", ShowStringCharacters -> False], 6, Editable -> 
          False], 
         StyleBox["\"{FUMtr}\"", Small, StripOnInput -> False], 
         StyleBox[
          RowBox[{"{", "\"0\"", "}"}], Small, StripOnInput -> False], 
         InterpretationBox[
          StyleBox["\"64\"", ShowStringCharacters -> False], 64, Editable -> 
          False], 
         InterpretationBox[
          StyleBox["\"3.02\"", ShowStringCharacters -> False], 
          3.0197009091940483`, AutoDelete -> True], 
         InterpretationBox[
          StyleBox["\"0\"", ShowStringCharacters -> False], 0, Editable -> 
          False], 
         InterpretationBox[
          StyleBox["\"5.\"", ShowStringCharacters -> False], 
          4.999999999999692, AutoDelete -> True]}, {
         InterpretationBox[
          StyleBox["\"7\"", ShowStringCharacters -> False], 7, Editable -> 
          False], 
         StyleBox["\"{FUM}\"", Small, StripOnInput -> False], 
         StyleBox[
          RowBox[{"{", "\"0\"", "}"}], Small, StripOnInput -> False], 
         InterpretationBox[
          StyleBox["\"64\"", ShowStringCharacters -> False], 64, Editable -> 
          False], 
         InterpretationBox[
          StyleBox["\"3.02\"", ShowStringCharacters -> False], 
          3.019700909194049, AutoDelete -> True], 
         InterpretationBox[
          StyleBox["\"0\"", ShowStringCharacters -> False], 0, Editable -> 
          False], 
         InterpretationBox[
          StyleBox["\"5.\"", ShowStringCharacters -> False], 
          4.999999999999687, AutoDelete -> True]}, {
         InterpretationBox[
          StyleBox["\"8\"", ShowStringCharacters -> False], 8, Editable -> 
          False], 
         StyleBox["\"{EX_fum_e}\"", Small, StripOnInput -> False], 
         StyleBox[
          RowBox[{"{", "\"0\"", "}"}], Small, StripOnInput -> False], 
         InterpretationBox[
          StyleBox["\"64\"", ShowStringCharacters -> False], 64, Editable -> 
          False], 
         InterpretationBox[
          StyleBox["\"3.01\"", ShowStringCharacters -> False], 
          3.0063987263170233`, AutoDelete -> True], 
         InterpretationBox[
          StyleBox["\"0\"", ShowStringCharacters -> False], 0, Editable -> 
          False], 
         InterpretationBox[
          StyleBox["\"5.\"", ShowStringCharacters -> False], 
          4.999999999999689, AutoDelete -> True]}, {
         InterpretationBox[
          StyleBox["\"9\"", ShowStringCharacters -> False], 9, Editable -> 
          False], 
         StyleBox["\"{UREAt}\"", Small, StripOnInput -> False], 
         StyleBox[
          RowBox[{"{", "\"0\"", "}"}], Small, StripOnInput -> False], 
         InterpretationBox[
          StyleBox["\"10\"", ShowStringCharacters -> False], 10, Editable -> 
          False], 
         InterpretationBox[
          StyleBox["\"2.77\"", ShowStringCharacters -> False], 
          2.7733992538723293`, AutoDelete -> True], 
         InterpretationBox[
          StyleBox["\"0\"", ShowStringCharacters -> False], 0, Editable -> 
          False], 
         InterpretationBox[
          StyleBox["\"5.\"", ShowStringCharacters -> False], 
          4.999999999999702, AutoDelete -> True]}, {
         InterpretationBox[
          StyleBox["\"10\"", ShowStringCharacters -> False], 10, Editable -> 
          False], 
         StyleBox["\"{PTRCtex2}\"", Small, StripOnInput -> False], 
         StyleBox[
          RowBox[{"{", "\"0\"", "}"}], Small, StripOnInput -> False], 
         InterpretationBox[
          StyleBox["\"10\"", ShowStringCharacters -> False], 10, Editable -> 
          False], 
         InterpretationBox[
          StyleBox["\"2.77\"", ShowStringCharacters -> False], 
          2.7733992538723293`, AutoDelete -> True], 
         InterpretationBox[
          StyleBox["\"0\"", ShowStringCharacters -> False], 0, Editable -> 
          False], 
         InterpretationBox[
          StyleBox["\"5.\"", ShowStringCharacters -> False], 
          4.999999999999702, AutoDelete -> True]}, {
         InterpretationBox[
          StyleBox["\"11\"", ShowStringCharacters -> False], 11, Editable -> 
          False], 
         StyleBox["\"{ORNDC}\"", Small, StripOnInput -> False], 
         StyleBox[
          RowBox[{"{", "\"0\"", "}"}], Small, StripOnInput -> False], 
         InterpretationBox[
          StyleBox["\"10\"", ShowStringCharacters -> False], 10, Editable -> 
          False], 
         InterpretationBox[
          StyleBox["\"2.77\"", ShowStringCharacters -> False], 
          2.7733992538723293`, AutoDelete -> True], 
         InterpretationBox[
          StyleBox["\"0\"", ShowStringCharacters -> False], 0, Editable -> 
          False], 
         InterpretationBox[
          StyleBox["\"5.\"", ShowStringCharacters -> False], 
          4.999999999999702, AutoDelete -> True]}, {
         InterpretationBox[
          StyleBox["\"12\"", ShowStringCharacters -> False], 12, Editable -> 
          False], 
         StyleBox["\"{ARGt5r}\"", Small, StripOnInput -> False], 
         StyleBox[
          RowBox[{"{", "\"0\"", "}"}], Small, StripOnInput -> False], 
         InterpretationBox[
          StyleBox["\"10\"", ShowStringCharacters -> False], 10, Editable -> 
          False], 
         InterpretationBox[
          StyleBox["\"2.77\"", ShowStringCharacters -> False], 
          2.7733992538723293`, AutoDelete -> True], 
         InterpretationBox[
          StyleBox["\"0\"", ShowStringCharacters -> False], 0, Editable -> 
          False], 
         InterpretationBox[
          StyleBox["\"5.\"", ShowStringCharacters -> False], 
          4.999999999999702, AutoDelete -> True]}, {
         InterpretationBox[
          StyleBox["\"13\"", ShowStringCharacters -> False], 13, Editable -> 
          False], 
         StyleBox["\"{ARGN}\"", Small, StripOnInput -> False], 
         StyleBox[
          RowBox[{"{", "\"0\"", "}"}], Small, StripOnInput -> False], 
         InterpretationBox[
          StyleBox["\"10\"", ShowStringCharacters -> False], 10, Editable -> 
          False], 
         InterpretationBox[
          StyleBox["\"2.77\"", ShowStringCharacters -> False], 
          2.7733992538723293`, AutoDelete -> True], 
         InterpretationBox[
          StyleBox["\"0\"", ShowStringCharacters -> False], 0, Editable -> 
          False], 
         InterpretationBox[
          StyleBox["\"5.\"", ShowStringCharacters -> False], 
          4.999999999999702, AutoDelete -> True]}, {
         InterpretationBox[
          StyleBox["\"14\"", ShowStringCharacters -> False], 14, Editable -> 
          False], 
         StyleBox["\"{EX_urea_e}\"", Small, StripOnInput -> False], 
         StyleBox[
          RowBox[{"{", "\"0\"", "}"}], Small, StripOnInput -> False], 
         InterpretationBox[
          StyleBox["\"10\"", ShowStringCharacters -> False], 10, Editable -> 
          False], 
         InterpretationBox[
          StyleBox["\"2.77\"", ShowStringCharacters -> False], 
          2.7733992538723293`, AutoDelete -> True], 
         InterpretationBox[
          StyleBox["\"0\"", ShowStringCharacters -> False], 0, Editable -> 
          False], 
         InterpretationBox[
          StyleBox["\"5.\"", ShowStringCharacters -> False], 
          4.999999999999702, AutoDelete -> True]}, {
         InterpretationBox[
          StyleBox["\"15\"", ShowStringCharacters -> False], 15, Editable -> 
          False], 
         StyleBox["\"{EX_ptrc_e}\"", Small, StripOnInput -> False], 
         StyleBox[
          RowBox[{"{", "\"0\"", "}"}], Small, StripOnInput -> False], 
         InterpretationBox[
          StyleBox["\"10\"", ShowStringCharacters -> False], 10, Editable -> 
          False], 
         InterpretationBox[
          StyleBox["\"2.77\"", ShowStringCharacters -> False], 
          2.7733992538723293`, AutoDelete -> True], 
         InterpretationBox[
          StyleBox["\"0\"", ShowStringCharacters -> False], 0, Editable -> 
          False], 
         InterpretationBox[
          StyleBox["\"5.\"", ShowStringCharacters -> False], 
          4.999999999999702, AutoDelete -> True]}, {
         InterpretationBox[
          StyleBox["\"16\"", ShowStringCharacters -> False], 16, Editable -> 
          False], 
         StyleBox["\"{EX_arg__L_e}\"", Small, StripOnInput -> False], 
         StyleBox[
          RowBox[{"{", "\"0\"", "}"}], Small, StripOnInput -> False], 
         InterpretationBox[
          StyleBox["\"10\"", ShowStringCharacters -> False], 10, Editable -> 
          False], 
         InterpretationBox[
          StyleBox["\"2.77\"", ShowStringCharacters -> False], 
          2.7733992538723293`, AutoDelete -> True], 
         InterpretationBox[
          StyleBox["\"0\"", ShowStringCharacters -> False], 0, Editable -> 
          False], 
         InterpretationBox[
          StyleBox["\"5.\"", ShowStringCharacters -> False], 
          4.999999999999702, AutoDelete -> True]}, {
         InterpretationBox[
          StyleBox["\"17\"", ShowStringCharacters -> False], 17, Editable -> 
          False], 
         StyleBox["\"{SBTR}\"", Small, StripOnInput -> False], 
         StyleBox[
          RowBox[{"{", "\"0\"", "}"}], Small, StripOnInput -> False], 
         InterpretationBox[
          StyleBox["\"14\"", ShowStringCharacters -> False], 14, Editable -> 
          False], 
         InterpretationBox[
          StyleBox["\"2.76\"", ShowStringCharacters -> False], 
          2.75661607986347, AutoDelete -> True], 
         InterpretationBox[
          StyleBox["\"0\"", ShowStringCharacters -> False], 0, Editable -> 
          False], 
         InterpretationBox[
          StyleBox["\"5.\"", ShowStringCharacters -> False], 
          4.9999999999996945`, AutoDelete -> True]}, {
         InterpretationBox[
          StyleBox["\"18\"", ShowStringCharacters -> False], 18, Editable -> 
          False], 
         StyleBox["\"{SBTD_D2}\"", Small, StripOnInput -> False], 
         StyleBox[
          RowBox[{"{", "\"0\"", "}"}], Small, StripOnInput -> False], 
         InterpretationBox[
          StyleBox["\"14\"", ShowStringCharacters -> False], 14, Editable -> 
          False], 
         InterpretationBox[
          StyleBox["\"2.76\"", ShowStringCharacters -> False], 
          2.75661607986347, AutoDelete -> True], 
         InterpretationBox[
          StyleBox["\"0\"", ShowStringCharacters -> False], 0, Editable -> 
          False], 
         InterpretationBox[
          StyleBox["\"5.\"", ShowStringCharacters -> False], 
          4.9999999999996945`, AutoDelete -> True]}, {
         InterpretationBox[
          StyleBox["\"19\"", ShowStringCharacters -> False], 19, Editable -> 
          False], 
         StyleBox["\"{H2Ot}\"", Small, StripOnInput -> False], 
         StyleBox[
          RowBox[{"{", "\"0\"", "}"}], Small, StripOnInput -> False], 
         InterpretationBox[
          StyleBox["\"64\"", ShowStringCharacters -> False], 64, Editable -> 
          False], 
         InterpretationBox[
          StyleBox["\"2.75\"", ShowStringCharacters -> False], 
          2.7541551862030627`, AutoDelete -> True], 
         InterpretationBox[
          StyleBox["\"2.32\"", ShowStringCharacters -> False], 
          2.315603866665935, AutoDelete -> True], 
         InterpretationBox[
          StyleBox["\"3.14\"", ShowStringCharacters -> False], 
          3.1352038666659405`, AutoDelete -> True]}, {
         InterpretationBox[
          StyleBox["\"20\"", ShowStringCharacters -> False], 20, Editable -> 
          False], 
         StyleBox["\"{EX_h2o_e}\"", Small, StripOnInput -> False], 
         StyleBox[
          RowBox[{"{", "\"0\"", "}"}], Small, StripOnInput -> False], 
         InterpretationBox[
          StyleBox["\"64\"", ShowStringCharacters -> False], 64, Editable -> 
          False], 
         InterpretationBox[
          StyleBox["\"2.75\"", ShowStringCharacters -> False], 
          2.754155186203063, AutoDelete -> True], 
         InterpretationBox[
          StyleBox["\"2.32\"", ShowStringCharacters -> False], 
          2.315603866665935, AutoDelete -> True], 
         InterpretationBox[
          StyleBox["\"3.14\"", ShowStringCharacters -> False], 
          3.135203866665942, AutoDelete -> True]}, {
         InterpretationBox[
          StyleBox["\"21\"", ShowStringCharacters -> False], 21, Editable -> 
          False], 
         StyleBox["\"{GTHPi}\"", Small, StripOnInput -> False], 
         StyleBox[
          RowBox[{"{", "\"0\"", "}"}], Small, StripOnInput -> False], 
         InterpretationBox[
          StyleBox["\"13\"", ShowStringCharacters -> False], 13, Editable -> 
          False], 
         InterpretationBox[
          StyleBox["\"2.7\"", ShowStringCharacters -> False], 
          2.7039043902702584`, AutoDelete -> True], 
         InterpretationBox[
          StyleBox["\"0\"", ShowStringCharacters -> False], 0, Editable -> 
          False], 
         InterpretationBox[
          StyleBox["\"5.\"", ShowStringCharacters -> False], 
          4.999999999999691, AutoDelete -> True]}, {
         InterpretationBox[
          StyleBox["\"22\"", ShowStringCharacters -> False], 22, Editable -> 
          False], 
         StyleBox["\"{MALt}\"", Small, StripOnInput -> False], 
         StyleBox[
          RowBox[{"{", "\"0\"", "}"}], Small, StripOnInput -> False], 
         InterpretationBox[
          StyleBox["\"64\"", ShowStringCharacters -> False], 64, Editable -> 
          False], 
         InterpretationBox[
          StyleBox["\"2.69\"", ShowStringCharacters -> False], 
          2.6943504828207168`, AutoDelete -> True], 
         InterpretationBox[
          StyleBox["\"0\"", ShowStringCharacters -> False], 0, Editable -> 
          False], 
         InterpretationBox[
          StyleBox["\"5.\"", ShowStringCharacters -> False], 
          4.999999999999653, AutoDelete -> True]}, {
         InterpretationBox[
          StyleBox["\"23\"", ShowStringCharacters -> False], 23, Editable -> 
          False], 
         StyleBox["\"{EX_mal__L_e}\"", Small, StripOnInput -> False], 
         StyleBox[
          RowBox[{"{", "\"0\"", "}"}], Small, StripOnInput -> False], 
         InterpretationBox[
          StyleBox["\"64\"", ShowStringCharacters -> False], 64, Editable -> 
          False], 
         InterpretationBox[
          StyleBox["\"2.69\"", ShowStringCharacters -> False], 
          2.6888831270096265`, AutoDelete -> True], 
         InterpretationBox[
          StyleBox["\"0\"", ShowStringCharacters -> False], 0, Editable -> 
          False], 
         InterpretationBox[
          StyleBox["\"5.\"", ShowStringCharacters -> False], 
          4.999999999999648, AutoDelete -> True]}, {
         InterpretationBox[
          StyleBox["\"24\"", ShowStringCharacters -> False], 24, Editable -> 
          False], 
         StyleBox["\"{PUNP5}\"", Small, StripOnInput -> False], 
         StyleBox[
          RowBox[{"{", "\"0\"", "}"}], Small, StripOnInput -> False], 
         InterpretationBox[
          StyleBox["\"17\"", ShowStringCharacters -> False], 17, Editable -> 
          False], 
         InterpretationBox[
          StyleBox["\"2.68\"", ShowStringCharacters -> False], 
          2.6806339553847587`, AutoDelete -> True], 
         InterpretationBox[
          StyleBox["\"0\"", ShowStringCharacters -> False], 0, Editable -> 
          False], 
         InterpretationBox[
          StyleBox["\"5.\"", ShowStringCharacters -> False], 
          4.999999999999685, AutoDelete -> True]}, {
         InterpretationBox[
          StyleBox["\"25\"", ShowStringCharacters -> False], 25, Editable -> 
          False], 
         StyleBox["\"{NH4t3r}\"", Small, StripOnInput -> False], 
         StyleBox[
          RowBox[{"{", "\"0\"", "}"}], Small, StripOnInput -> False], 
         InterpretationBox[
          StyleBox["\"17\"", ShowStringCharacters -> False], 17, Editable -> 
          False], 
         InterpretationBox[
          StyleBox["\"2.68\"", ShowStringCharacters -> False], 
          2.680633955384759, AutoDelete -> True], 
         InterpretationBox[
          StyleBox["\"0\"", ShowStringCharacters -> False], 0, Editable -> 
          False], 
         InterpretationBox[
          StyleBox["\"5.\"", ShowStringCharacters -> False], 
          4.999999999999692, AutoDelete -> True]}, {
         InterpretationBox[
          StyleBox["\"26\"", ShowStringCharacters -> False], 26, Editable -> 
          False], 
         StyleBox["\"{HYXNt}\"", Small, StripOnInput -> False], 
         StyleBox[
          RowBox[{"{", "\"0\"", "}"}], Small, StripOnInput -> False], 
         InterpretationBox[
          StyleBox["\"17\"", ShowStringCharacters -> False], 17, Editable -> 
          False], 
         InterpretationBox[
          StyleBox["\"2.68\"", ShowStringCharacters -> False], 
          2.680633955384759, AutoDelete -> True], 
         InterpretationBox[
          StyleBox["\"0\"", ShowStringCharacters -> False], 0, Editable -> 
          False], 
         InterpretationBox[
          StyleBox["\"5.\"", ShowStringCharacters -> False], 
          4.999999999999691, AutoDelete -> True]}, {
         InterpretationBox[
          StyleBox["\"27\"", ShowStringCharacters -> False], 27, Editable -> 
          False], 
         StyleBox["\"{ADA}\"", Small, StripOnInput -> False], 
         StyleBox[
          RowBox[{"{", "\"0\"", "}"}], Small, StripOnInput -> False], 
         InterpretationBox[
          StyleBox["\"17\"", ShowStringCharacters -> False], 17, Editable -> 
          False], 
         InterpretationBox[
          StyleBox["\"2.68\"", ShowStringCharacters -> False], 
          2.6806339553847587`, AutoDelete -> True], 
         InterpretationBox[
          StyleBox["\"0\"", ShowStringCharacters -> False], 0, Editable -> 
          False], 
         InterpretationBox[
          StyleBox["\"5.\"", ShowStringCharacters -> False], 
          4.999999999999686, AutoDelete -> True]}, {
         InterpretationBox[
          StyleBox["\"28\"", ShowStringCharacters -> False], 28, Editable -> 
          False], 
         StyleBox["\"{EX_nh4_e}\"", Small, StripOnInput -> False], 
         StyleBox[
          RowBox[{"{", "\"0\"", "}"}], Small, StripOnInput -> False], 
         InterpretationBox[
          StyleBox["\"17\"", ShowStringCharacters -> False], 17, Editable -> 
          False], 
         InterpretationBox[
          StyleBox["\"2.68\"", ShowStringCharacters -> False], 
          2.680633955384759, AutoDelete -> True], 
         InterpretationBox[
          StyleBox["\"0\"", ShowStringCharacters -> False], 0, Editable -> 
          False], 
         InterpretationBox[
          StyleBox["\"5.\"", ShowStringCharacters -> False], 
          4.999999999999691, AutoDelete -> True]}, {
         InterpretationBox[
          StyleBox["\"29\"", ShowStringCharacters -> False], 29, Editable -> 
          False], 
         StyleBox["\"{EX_hxan_e}\"", Small, StripOnInput -> False], 
         StyleBox[
          RowBox[{"{", "\"0\"", "}"}], Small, StripOnInput -> False], 
         InterpretationBox[
          StyleBox["\"17\"", ShowStringCharacters -> False], 17, Editable -> 
          False], 
         InterpretationBox[
          StyleBox["\"2.68\"", ShowStringCharacters -> False], 
          2.6806339553847587`, AutoDelete -> True], 
         InterpretationBox[
          StyleBox["\"0\"", ShowStringCharacters -> False], 0, Editable -> 
          False], 
         InterpretationBox[
          StyleBox["\"5.\"", ShowStringCharacters -> False], 
          4.999999999999688, AutoDelete -> True]}, {
         InterpretationBox[
          StyleBox["\"30\"", ShowStringCharacters -> False], 30, Editable -> 
          False], 
         StyleBox["\"{GTHOr}\"", Small, StripOnInput -> False], 
         StyleBox[
          RowBox[{"{", "\"0\"", "}"}], Small, StripOnInput -> False], 
         InterpretationBox[
          StyleBox["\"8\"", ShowStringCharacters -> False], 8, Editable -> 
          False], 
         InterpretationBox[
          StyleBox["\"2.66\"", ShowStringCharacters -> False], 
          2.663732873647919, AutoDelete -> True], 
         InterpretationBox[
          StyleBox["\"0\"", ShowStringCharacters -> False], 0, Editable -> 
          False], 
         InterpretationBox[
          StyleBox["\"5.\"", ShowStringCharacters -> False], 
          4.9999999999997025`, AutoDelete -> True]}, {
         InterpretationBox[
          StyleBox["\"31\"", ShowStringCharacters -> False], 31, Editable -> 
          False], 
         StyleBox["\"{LNLCCPT2rbc}\"", Small, StripOnInput -> False], 
         StyleBox[
          RowBox[{"{", "\"0\"", "}"}], Small, StripOnInput -> False], 
         InterpretationBox[
          StyleBox["\"64\"", ShowStringCharacters -> False], 64, Editable -> 
          False], 
         InterpretationBox[
          StyleBox["\"2.61\"", ShowStringCharacters -> False], 
          2.612223384191536, AutoDelete -> True], 
         InterpretationBox[
          StyleBox["\"0\"", ShowStringCharacters -> False], 0, Editable -> 
          False], 
         InterpretationBox[
          StyleBox["\"5.\"", ShowStringCharacters -> False], 
          4.999999999999686, AutoDelete -> True]}, {
         InterpretationBox[
          StyleBox["\"32\"", ShowStringCharacters -> False], 32, Editable -> 
          False], 
         StyleBox["\"{LNLCCPT1}\"", Small, StripOnInput -> False], 
         StyleBox[
          RowBox[{"{", "\"0\"", "}"}], Small, StripOnInput -> False], 
         InterpretationBox[
          StyleBox["\"64\"", ShowStringCharacters -> False], 64, Editable -> 
          False], 
         InterpretationBox[
          StyleBox["\"2.61\"", ShowStringCharacters -> False], 
          2.612223384191536, AutoDelete -> True], 
         InterpretationBox[
          StyleBox["\"0\"", ShowStringCharacters -> False], 0, Editable -> 
          False], 
         InterpretationBox[
          StyleBox["\"5.\"", ShowStringCharacters -> False], 
          4.999999999999686, AutoDelete -> True]}, {
         InterpretationBox[
          StyleBox["\"33\"", ShowStringCharacters -> False], 33, Editable -> 
          False], 
         StyleBox["\"{GALUi}\"", Small, StripOnInput -> False], 
         StyleBox[
          RowBox[{"{", "\"0\"", "}"}], Small, StripOnInput -> False], 
         InterpretationBox[
          StyleBox["\"64\"", ShowStringCharacters -> False], 64, Editable -> 
          False], 
         InterpretationBox[
          StyleBox["\"2.61\"", ShowStringCharacters -> False], 
          2.612223384191536, AutoDelete -> True], 
         InterpretationBox[
          StyleBox["\"0\"", ShowStringCharacters -> False], 0, Editable -> 
          False], 
         InterpretationBox[
          StyleBox["\"5.\"", ShowStringCharacters -> False], 
          4.999999999999686, AutoDelete -> True]}, {
         InterpretationBox[
          StyleBox["\"34\"", ShowStringCharacters -> False], 34, Editable -> 
          False], 
         StyleBox["\"{GALT}\"", Small, StripOnInput -> False], 
         StyleBox[
          RowBox[{"{", "\"0\"", "}"}], Small, StripOnInput -> False], 
         InterpretationBox[
          StyleBox["\"64\"", ShowStringCharacters -> False], 64, Editable -> 
          False], 
         InterpretationBox[
          StyleBox["\"2.61\"", ShowStringCharacters -> False], 
          2.612223384191536, AutoDelete -> True], 
         InterpretationBox[
          StyleBox["\"0\"", ShowStringCharacters -> False], 0, Editable -> 
          False], 
         InterpretationBox[
          StyleBox["\"5.\"", ShowStringCharacters -> False], 
          4.999999999999686, AutoDelete -> True]}, {
         InterpretationBox[
          StyleBox["\"35\"", ShowStringCharacters -> False], 35, Editable -> 
          False], 
         StyleBox["\"{C181CPT2rbc}\"", Small, StripOnInput -> False], 
         StyleBox[
          RowBox[{"{", "\"0\"", "}"}], Small, StripOnInput -> False], 
         InterpretationBox[
          StyleBox["\"64\"", ShowStringCharacters -> False], 64, Editable -> 
          False], 
         InterpretationBox[
          StyleBox["\"2.61\"", ShowStringCharacters -> False], 
          2.612223384191536, AutoDelete -> True], 
         InterpretationBox[
          StyleBox["\"0\"", ShowStringCharacters -> False], 0, Editable -> 
          False], 
         InterpretationBox[
          StyleBox["\"5.\"", ShowStringCharacters -> False], 
          4.999999999999686, AutoDelete -> True]}, {
         InterpretationBox[
          StyleBox["\"36\"", ShowStringCharacters -> False], 36, Editable -> 
          False], 
         StyleBox["\"{C181CPT1}\"", Small, StripOnInput -> False], 
         StyleBox[
          RowBox[{"{", "\"0\"", "}"}], Small, StripOnInput -> False], 
         InterpretationBox[
          StyleBox["\"64\"", ShowStringCharacters -> False], 64, Editable -> 
          False], 
         InterpretationBox[
          StyleBox["\"2.61\"", ShowStringCharacters -> False], 
          2.612223384191536, AutoDelete -> True], 
         InterpretationBox[
          StyleBox["\"0\"", ShowStringCharacters -> False], 0, Editable -> 
          False], 
         InterpretationBox[
          StyleBox["\"5.\"", ShowStringCharacters -> False], 
          4.999999999999686, AutoDelete -> True]}, {
         InterpretationBox[
          StyleBox["\"37\"", ShowStringCharacters -> False], 37, Editable -> 
          False], 
         StyleBox["\"{C160CPT2rbc}\"", Small, StripOnInput -> False], 
         StyleBox[
          RowBox[{"{", "\"0\"", "}"}], Small, StripOnInput -> False], 
         InterpretationBox[
          StyleBox["\"64\"", ShowStringCharacters -> False], 64, Editable -> 
          False], 
         InterpretationBox[
          StyleBox["\"2.61\"", ShowStringCharacters -> False], 
          2.612223384191536, AutoDelete -> True], 
         InterpretationBox[
          StyleBox["\"0\"", ShowStringCharacters -> False], 0, Editable -> 
          False], 
         InterpretationBox[
          StyleBox["\"5.\"", ShowStringCharacters -> False], 
          4.999999999999686, AutoDelete -> True]}, {
         InterpretationBox[
          StyleBox["\"38\"", ShowStringCharacters -> False], 38, Editable -> 
          False], 
         StyleBox["\"{C160CPT1}\"", Small, StripOnInput -> False], 
         StyleBox[
          RowBox[{"{", "\"0\"", "}"}], Small, StripOnInput -> False], 
         InterpretationBox[
          StyleBox["\"64\"", ShowStringCharacters -> False], 64, Editable -> 
          False], 
         InterpretationBox[
          StyleBox["\"2.61\"", ShowStringCharacters -> False], 
          2.612223384191536, AutoDelete -> True], 
         InterpretationBox[
          StyleBox["\"0\"", ShowStringCharacters -> False], 0, Editable -> 
          False], 
         InterpretationBox[
          StyleBox["\"5.\"", ShowStringCharacters -> False], 
          4.999999999999686, AutoDelete -> True]}, {
         InterpretationBox[
          StyleBox["\"39\"", ShowStringCharacters -> False], 39, Editable -> 
          False], 
         StyleBox["\"{GTHDH}\"", Small, StripOnInput -> False], 
         StyleBox[
          RowBox[{"{", "\"0\"", "}"}], Small, StripOnInput -> False], 
         InterpretationBox[
          StyleBox["\"20\"", ShowStringCharacters -> False], 20, Editable -> 
          False], 
         InterpretationBox[
          StyleBox["\"2.59\"", ShowStringCharacters -> False], 
          2.5878413275056804`, AutoDelete -> True], 
         InterpretationBox[
          StyleBox["\"0\"", ShowStringCharacters -> False], 0, Editable -> 
          False], 
         InterpretationBox[
          StyleBox["\"5.\"", ShowStringCharacters -> False], 
          4.999999999999692, AutoDelete -> True]}, {
         InterpretationBox[
          StyleBox["\"40\"", ShowStringCharacters -> False], 40, Editable -> 
          False], 
         StyleBox["\"{DHAAt1r}\"", Small, StripOnInput -> False], 
         StyleBox[
          RowBox[{"{", "\"0\"", "}"}], Small, StripOnInput -> False], 
         InterpretationBox[
          StyleBox["\"20\"", ShowStringCharacters -> False], 20, Editable -> 
          False], 
         InterpretationBox[
          StyleBox["\"2.59\"", ShowStringCharacters -> False], 
          2.5878413275056804`, AutoDelete -> True], 
         InterpretationBox[
          StyleBox["\"0\"", ShowStringCharacters -> False], 0, Editable -> 
          False], 
         InterpretationBox[
          StyleBox["\"5.\"", ShowStringCharacters -> False], 
          4.999999999999691, AutoDelete -> True]}, {
         InterpretationBox[
          StyleBox["\"41\"", ShowStringCharacters -> False], 41, Editable -> 
          False], 
         StyleBox["\"{ASCBt}\"", Small, StripOnInput -> False], 
         StyleBox[
          RowBox[{"{", "\"0\"", "}"}], Small, StripOnInput -> False], 
         InterpretationBox[
          StyleBox["\"20\"", ShowStringCharacters -> False], 20, Editable -> 
          False], 
         InterpretationBox[
          StyleBox["\"2.59\"", ShowStringCharacters -> False], 
          2.587841327505681, AutoDelete -> True], 
         InterpretationBox[
          StyleBox["\"0\"", ShowStringCharacters -> False], 0, Editable -> 
          False], 
         InterpretationBox[
          StyleBox["\"5.\"", ShowStringCharacters -> False], 
          4.999999999999699, AutoDelete -> True]}, {
         InterpretationBox[
          StyleBox["\"42\"", ShowStringCharacters -> False], 42, Editable -> 
          False], 
         StyleBox["\"{EX_dhdascb_e}\"", Small, StripOnInput -> False], 
         StyleBox[
          RowBox[{"{", "\"0\"", "}"}], Small, StripOnInput -> False], 
         InterpretationBox[
          StyleBox["\"20\"", ShowStringCharacters -> False], 20, Editable -> 
          False], 
         InterpretationBox[
          StyleBox["\"2.59\"", ShowStringCharacters -> False], 
          2.587841327505681, AutoDelete -> True], 
         InterpretationBox[
          StyleBox["\"0\"", ShowStringCharacters -> False], 0, Editable -> 
          False], 
         InterpretationBox[
          StyleBox["\"5.\"", ShowStringCharacters -> False], 
          4.999999999999703, AutoDelete -> True]}, {
         InterpretationBox[
          StyleBox["\"43\"", ShowStringCharacters -> False], 43, Editable -> 
          False], 
         StyleBox["\"{EX_ascb__L_e}\"", Small, StripOnInput -> False], 
         StyleBox[
          RowBox[{"{", "\"0\"", "}"}], Small, StripOnInput -> False], 
         InterpretationBox[
          StyleBox["\"20\"", ShowStringCharacters -> False], 20, Editable -> 
          False], 
         InterpretationBox[
          StyleBox["\"2.59\"", ShowStringCharacters -> False], 
          2.5878413275056804`, AutoDelete -> True], 
         InterpretationBox[
          StyleBox["\"0\"", ShowStringCharacters -> False], 0, Editable -> 
          False], 
         InterpretationBox[
          StyleBox["\"5.\"", ShowStringCharacters -> False], 
          4.999999999999691, AutoDelete -> True]}, {
         InterpretationBox[
          StyleBox["\"44\"", ShowStringCharacters -> False], 44, Editable -> 
          False], 
         StyleBox["\"{DM_nadh}\"", Small, StripOnInput -> False], 
         StyleBox[
          RowBox[{"{", "\"0\"", "}"}], Small, StripOnInput -> False], 
         InterpretationBox[
          StyleBox["\"10\"", ShowStringCharacters -> False], 10, Editable -> 
          False], 
         InterpretationBox[
          StyleBox["\"2.35\"", ShowStringCharacters -> False], 
          2.349079333306343, AutoDelete -> True], 
         InterpretationBox[
          StyleBox["\"0\"", ShowStringCharacters -> False], 0, Editable -> 
          False], 
         InterpretationBox[
          StyleBox["\"5.\"", ShowStringCharacters -> False], 
          4.999999999999701, AutoDelete -> True]}, {
         InterpretationBox[
          StyleBox["\"45\"", ShowStringCharacters -> False], 45, Editable -> 
          False], 
         StyleBox["\"{PYRt2}\"", Small, StripOnInput -> False], 
         StyleBox[
          RowBox[{"{", "\"0\"", "}"}], Small, StripOnInput -> False], 
         InterpretationBox[
          StyleBox["\"5\"", ShowStringCharacters -> False], 5, Editable -> 
          False], 
         InterpretationBox[
          StyleBox["\"2.21\"", ShowStringCharacters -> False], 
          2.2124027914662547`, AutoDelete -> True], 
         InterpretationBox[
          StyleBox["\"0\"", ShowStringCharacters -> False], 0, Editable -> 
          False], 
         InterpretationBox[
          StyleBox["\"5.\"", ShowStringCharacters -> False], 4.9999999999997, 
          AutoDelete -> True]}, {
         InterpretationBox[
          StyleBox["\"46\"", ShowStringCharacters -> False], 46, Editable -> 
          False], 
         StyleBox["\"{EX_pyr_e}\"", Small, StripOnInput -> False], 
         StyleBox[
          RowBox[{"{", "\"0\"", "}"}], Small, StripOnInput -> False], 
         InterpretationBox[
          StyleBox["\"5\"", ShowStringCharacters -> False], 5, Editable -> 
          False], 
         InterpretationBox[
          StyleBox["\"2.21\"", ShowStringCharacters -> False], 
          2.2124027914662547`, AutoDelete -> True], 
         InterpretationBox[
          StyleBox["\"0\"", ShowStringCharacters -> False], 0, Editable -> 
          False], 
         InterpretationBox[
          StyleBox["\"5.\"", ShowStringCharacters -> False], 
          4.999999999999699, AutoDelete -> True]}, {
         InterpretationBox[
          StyleBox["\"47\"", ShowStringCharacters -> False], 47, Editable -> 
          False], 
         StyleBox["\"{O2t}\"", Small, StripOnInput -> False], 
         StyleBox[
          RowBox[{"{", "\"0\"", "}"}], Small, StripOnInput -> False], 
         InterpretationBox[
          StyleBox["\"2\"", ShowStringCharacters -> False], 2, Editable -> 
          False], 
         InterpretationBox[
          StyleBox["\"0\"", ShowStringCharacters -> False], 0, Editable -> 
          False], 
         InterpretationBox[
          StyleBox["\"0\"", ShowStringCharacters -> False], 0, Editable -> 
          False], 
         InterpretationBox[
          StyleBox["\"0\"", ShowStringCharacters -> False], 0, Editable -> 
          False]}, {
         InterpretationBox[
          StyleBox["\"48\"", ShowStringCharacters -> False], 48, Editable -> 
          False], 
         StyleBox["\"{H2O2t}\"", Small, StripOnInput -> False], 
         StyleBox[
          RowBox[{"{", "\"0\"", "}"}], Small, StripOnInput -> False], 
         InterpretationBox[
          StyleBox["\"2\"", ShowStringCharacters -> False], 2, Editable -> 
          False], 
         InterpretationBox[
          StyleBox["\"0\"", ShowStringCharacters -> False], 0, Editable -> 
          False], 
         InterpretationBox[
          StyleBox["\"0\"", ShowStringCharacters -> False], 0, Editable -> 
          False], 
         InterpretationBox[
          StyleBox["\"0\"", ShowStringCharacters -> False], 0, Editable -> 
          False]}, {
         InterpretationBox[
          StyleBox["\"49\"", ShowStringCharacters -> False], 49, Editable -> 
          False], 
         StyleBox["\"{CAT}\"", Small, StripOnInput -> False], 
         StyleBox[
          RowBox[{"{", "\"0\"", "}"}], Small, StripOnInput -> False], 
         InterpretationBox[
          StyleBox["\"2\"", ShowStringCharacters -> False], 2, Editable -> 
          False], 
         InterpretationBox[
          StyleBox["\"0\"", ShowStringCharacters -> False], 0, Editable -> 
          False], 
         InterpretationBox[
          StyleBox["\"0\"", ShowStringCharacters -> False], 0, Editable -> 
          False], 
         InterpretationBox[
          StyleBox["\"0\"", ShowStringCharacters -> False], 0, Editable -> 
          False]}, {
         InterpretationBox[
          StyleBox["\"50\"", ShowStringCharacters -> False], 50, Editable -> 
          False], 
         StyleBox["\"{Target: EX_o2_e}\"", Small, StripOnInput -> False], 
         StyleBox[
          RowBox[{"{", "\"0\"", "}"}], Small, StripOnInput -> False], 
         InterpretationBox[
          StyleBox["\"2\"", ShowStringCharacters -> False], 2, Editable -> 
          False], 
         InterpretationBox[
          StyleBox["\"0\"", ShowStringCharacters -> False], 0, Editable -> 
          False], 
         InterpretationBox[
          StyleBox["\"0\"", ShowStringCharacters -> False], 0, Editable -> 
          False], 
         InterpretationBox[
          StyleBox["\"0\"", ShowStringCharacters -> False], 0, Editable -> 
          False]}, {
         InterpretationBox[
          StyleBox["\"51\"", ShowStringCharacters -> False], 51, Editable -> 
          False], 
         StyleBox["\"{EX_h2o2_e}\"", Small, StripOnInput -> False], 
         StyleBox[
          RowBox[{"{", "\"0\"", "}"}], Small, StripOnInput -> False], 
         InterpretationBox[
          StyleBox["\"2\"", ShowStringCharacters -> False], 2, Editable -> 
          False], 
         InterpretationBox[
          StyleBox["\"0\"", ShowStringCharacters -> False], 0, Editable -> 
          False], 
         InterpretationBox[
          StyleBox["\"0\"", ShowStringCharacters -> False], 0, Editable -> 
          False], 
         InterpretationBox[
          StyleBox["\"0\"", ShowStringCharacters -> False], 0, Editable -> 
          False]}, {
         InterpretationBox[
          StyleBox["\"52\"", ShowStringCharacters -> False], 52, Editable -> 
          False], 
         StyleBox["\"{UGLT}\"", Small, StripOnInput -> False], 
         StyleBox[
          RowBox[{"{", "\"0\"", "}"}], Small, StripOnInput -> False], 
         InterpretationBox[
          StyleBox["\"0\"", ShowStringCharacters -> False], 0, Editable -> 
          False], "\"--\"", "\"--\"", "\"--\""}, {
         InterpretationBox[
          StyleBox["\"53\"", ShowStringCharacters -> False], 53, Editable -> 
          False], 
         StyleBox["\"{PGI}\"", Small, StripOnInput -> False], 
         StyleBox[
          RowBox[{"{", "\"0\"", "}"}], Small, StripOnInput -> False], 
         InterpretationBox[
          StyleBox["\"0\"", ShowStringCharacters -> False], 0, Editable -> 
          False], "\"--\"", "\"--\"", "\"--\""}, {
         InterpretationBox[
          StyleBox["\"54\"", ShowStringCharacters -> False], 54, Editable -> 
          False], 
         StyleBox["\"{LDH_L}\"", Small, StripOnInput -> False], 
         StyleBox[
          RowBox[{"{", "\"0\"", "}"}], Small, StripOnInput -> False], 
         InterpretationBox[
          StyleBox["\"0\"", ShowStringCharacters -> False], 0, Editable -> 
          False], "\"--\"", "\"--\"", "\"--\""}, {
         InterpretationBox[
          StyleBox["\"55\"", ShowStringCharacters -> False], 55, Editable -> 
          False], 
         StyleBox["\"{L_LACt2r}\"", Small, StripOnInput -> False], 
         StyleBox[
          RowBox[{"{", "\"0\"", "}"}], Small, StripOnInput -> False], 
         InterpretationBox[
          StyleBox["\"0\"", ShowStringCharacters -> False], 0, Editable -> 
          False], "\"--\"", "\"--\"", "\"--\""}, {
         InterpretationBox[
          StyleBox["\"56\"", ShowStringCharacters -> False], 56, Editable -> 
          False], 
         StyleBox["\"{Ht}\"", Small, StripOnInput -> False], 
         StyleBox[
          RowBox[{"{", "\"0\"", "}"}], Small, StripOnInput -> False], 
         InterpretationBox[
          StyleBox["\"0\"", ShowStringCharacters -> False], 0, Editable -> 
          False], "\"--\"", "\"--\"", "\"--\""}, {
         InterpretationBox[
          StyleBox["\"57\"", ShowStringCharacters -> False], 57, Editable -> 
          False], 
         StyleBox["\"{HEX7}\"", Small, StripOnInput -> False], 
         StyleBox[
          RowBox[{"{", "\"0\"", "}"}], Small, StripOnInput -> False], 
         InterpretationBox[
          StyleBox["\"0\"", ShowStringCharacters -> False], 0, Editable -> 
          False], "\"--\"", "\"--\"", "\"--\""}, {
         InterpretationBox[
          StyleBox["\"58\"", ShowStringCharacters -> False], 58, Editable -> 
          False], 
         StyleBox["\"{HEX1}\"", Small, StripOnInput -> False], 
         StyleBox[
          RowBox[{"{", "\"0\"", "}"}], Small, StripOnInput -> False], 
         InterpretationBox[
          StyleBox["\"0\"", ShowStringCharacters -> False], 0, Editable -> 
          False], "\"--\"", "\"--\"", "\"--\""}, {
         InterpretationBox[
          StyleBox["\"59\"", ShowStringCharacters -> False], 59, Editable -> 
          False], 
         StyleBox["\"{CO2t}\"", Small, StripOnInput -> False], 
         StyleBox[
          RowBox[{"{", "\"0\"", "}"}], Small, StripOnInput -> False], 
         InterpretationBox[
          StyleBox["\"0\"", ShowStringCharacters -> False], 0, Editable -> 
          False], "\"--\"", "\"--\"", "\"--\""}, {
         InterpretationBox[
          StyleBox["\"60\"", ShowStringCharacters -> False], 60, Editable -> 
          False], 
         StyleBox["\"{EX_lac__L_e}\"", Small, StripOnInput -> False], 
         StyleBox[
          RowBox[{"{", "\"0\"", "}"}], Small, StripOnInput -> False], 
         InterpretationBox[
          StyleBox["\"0\"", ShowStringCharacters -> False], 0, Editable -> 
          False], "\"--\"", "\"--\"", "\"--\""}, {
         InterpretationBox[
          StyleBox["\"61\"", ShowStringCharacters -> False], 61, Editable -> 
          False], 
         StyleBox["\"{EX_h_e}\"", Small, StripOnInput -> False], 
         StyleBox[
          RowBox[{"{", "\"0\"", "}"}], Small, StripOnInput -> False], 
         InterpretationBox[
          StyleBox["\"0\"", ShowStringCharacters -> False], 0, Editable -> 
          False], "\"--\"", "\"--\"", "\"--\""}, {
         InterpretationBox[
          StyleBox["\"62\"", ShowStringCharacters -> False], 62, Editable -> 
          False], 
         StyleBox["\"{EX_co2_e}\"", Small, StripOnInput -> False], 
         StyleBox[
          RowBox[{"{", "\"0\"", "}"}], Small, StripOnInput -> False], 
         InterpretationBox[
          StyleBox["\"0\"", ShowStringCharacters -> False], 0, Editable -> 
          False], "\"--\"", "\"--\"", "\"--\""}}, RowSpacings -> 1, 
       ColumnSpacings -> 3, RowAlignments -> Baseline, ColumnAlignments -> 
       Left, GridBoxDividers -> {
        "Columns" -> {{False}}, "Rows" -> {False, True, {False}, False}}, 
       ColumnAlignments -> Left], {None, OutputFormsDump`HeadedColumns}], 
     Function[BoxForm`e$, 
      TableForm[
      BoxForm`e$, 
       TableHeadings -> {
        None, {"TRIAL\nNo", "ASSIGNED \nFluxes", "\nValues", "SAMPLE\nCount", 
          "TARGET\nMean", "\nLower", "\nUpper"}}]]], NumberForm[#, 3]& ], 
   StyleBox[
   "\"Variation of Target Flux (Target: EX_o2_e) in Response to Assigning \
Flux Values.\"", Bold, 
    RGBColor[0.6, 0.4, 0.2], StripOnInput -> False]},
  "Labeled",
  DisplayFunction->(GridBox[{{
      ItemBox[#2, DefaultBaseStyle -> "LabeledLabel"]}, {
      TagBox[
       ItemBox[
        PaneBox[
         TagBox[#, "SkipImageSizeLevel"], Alignment -> {Center, Baseline}, 
         BaselinePosition -> Baseline], DefaultBaseStyle -> "Labeled"], 
       "SkipImageSizeLevel"]}}, 
    GridBoxAlignment -> {"Columns" -> {{Center}}, "Rows" -> {{Center}}}, 
    AutoDelete -> False, 
    GridBoxItemSize -> {"Columns" -> {{Automatic}}, "Rows" -> {{Automatic}}}, 
    BaselinePosition -> {2, 1}]& ),
  InterpretationFunction->(RowBox[{"Labeled", "[", 
     RowBox[{#, ",", #2, ",", "Top", ",", 
       RowBox[{"{", "}"}]}], "]"}]& )]], "Print",
 CellChangeTimes->{3.91496645451618*^9, 3.915471858985369*^9, 
  3.915554552118229*^9, 3.9155548013068275`*^9, 3.9155568508317223`*^9, 
  3.9155592748593407`*^9, 3.9166815998679714`*^9},
 CellLabel->
  "During evaluation of \
In[32]:=",ExpressionUUID->"f13359f2-5db5-cb44-9440-178b6462fa54"]
}, Open  ]],

Cell[BoxData[
 RowBox[{"{", 
  RowBox[{"8.546875`", ",", "Null"}], "}"}]], "Output",
 CellChangeTimes->{
  3.909524555622773*^9, 3.909524662092766*^9, 3.909687363963938*^9, 
   3.9096978603058376`*^9, 3.909698158367608*^9, 3.909711446578365*^9, 
   3.909711766553099*^9, 3.909713120930199*^9, 3.909714141596759*^9, 
   3.909714444977895*^9, 3.909714712448833*^9, 3.911325450236299*^9, 
   3.914873385614818*^9, 3.9148734685273895`*^9, 3.914873515040184*^9, 
   3.91487536265086*^9, 3.9148757828381367`*^9, {3.9148758129789047`*^9, 
   3.914875838121975*^9}, 3.914875880250814*^9, 3.914876242416352*^9, 
   3.914876479532467*^9, 3.914966196802879*^9, 3.914966454522165*^9, 
   3.915471858990355*^9, 3.9155545521930275`*^9, 3.915554801347742*^9, 
   3.915556850876627*^9, 3.9155592748962917`*^9, 3.9166815998835926`*^9},
 CellLabel->"Out[35]=",ExpressionUUID->"4340dd19-25aa-be46-ae59-b7861b623aa4"]
}, Open  ]],

Cell["\<\
This table illustrates several cases that can occur. For example, the last \
line shows that blocking CO2 export makes the metabolic state infeasible, so \
there are zero sample points and no statistics; several other fluxes behave \
similarly. 
Next higher up, blocking export of H2O2 remains feasible, but only with zero \
export of the O2 target and with only two sample points (the minimum and \
maximum, possibly coinciding).
Blocking most other variable fluxes leaves the range of the target flux \
unchanged, compared to the full solution space as shown in the first line of \
the table for comparison purposes. In some of these cases, though, the mean \
target flux is shifted up or down, suggesting that downregulation may achieve \
a desired effect.
The most promising intervention however, seems to be downregulating either \
the H2Ot or EX_h20_e reactions since that forces O2 export by restricting the \
target flux to a narrower positive range around the middle of what is allowed \
by the full solution space.
The chemical reaction formulas for a reaction can be inspected by using the \
Formula function supplied in the  Resampling package:\
\>", "Text",
 CellChangeTimes->{{3.909524684360195*^9, 3.909524735663394*^9}, {
  3.909524915238131*^9, 3.9095250854798937`*^9}, {3.909525120675994*^9, 
  3.909525299201476*^9}, {3.911326176885284*^9, 3.911326258335295*^9}, {
  3.911326290885894*^9, 3.911326623480098*^9}, {3.911326653587217*^9, 
  3.911326746867851*^9}, {3.9113267787252817`*^9, 3.9113268215495005`*^9}, {
  3.911326855001028*^9, 3.9113268622133636`*^9}, {3.915554611162737*^9, 
  3.9155546478393993`*^9}},ExpressionUUID->"a3dc27cb-61b1-4b9b-a35d-\
5a05dc588ccf"],

Cell[CellGroupData[{

Cell[BoxData[{
 RowBox[{"Formula", "[", "\"\<H2Ot\>\"", "]"}], "\[IndentingNewLine]", 
 RowBox[{"Formula", "[", "\"\<EX_h2o_e\>\"", "]"}]}], "Input",
 CellChangeTimes->{{3.911325546130978*^9, 3.9113255758112907`*^9}, {
  3.9113256434680324`*^9, 3.911325644533899*^9}, {3.911325680316533*^9, 
  3.9113257446947947`*^9}, {3.911325829232318*^9, 3.9113258300350366`*^9}},
 CellLabel->"In[36]:=",ExpressionUUID->"e5864cd1-4402-46d4-8987-75ae3b290712"],

Cell[CellGroupData[{

Cell[BoxData["\<\"H2Ot: h2o_e \[LongRightArrow] h2o_c\"\>"], "Print",
 CellChangeTimes->{3.911325577532729*^9, 3.911325686524897*^9, 
  3.911325746616866*^9, 3.911325830976781*^9, 3.916681711137951*^9},
 CellLabel->
  "During evaluation of \
In[36]:=",ExpressionUUID->"0e2b7cf0-c42b-9141-980b-4f9c87bc919e"],

Cell[BoxData["\<\"EX_h2o_e: h2o_e \[LongRightArrow] \"\>"], "Print",
 CellChangeTimes->{3.911325577532729*^9, 3.911325686524897*^9, 
  3.911325746616866*^9, 3.911325830976781*^9, 3.916681711153578*^9},
 CellLabel->
  "During evaluation of \
In[36]:=",ExpressionUUID->"d388b850-12a2-d248-814d-4748154b67f9"]
}, Open  ]]
}, Open  ]],

Cell["\<\
The Formula function accepts either a character string contained in a \
reaction name, or a number or list of numbers that specify the column \
position of the reaction(s) in the stoichiometry matrix.\
\>", "Text",
 CellChangeTimes->{{3.9113268948120394`*^9, 3.9113270461100206`*^9}, {
  3.9155547645696144`*^9, 
  3.9155547663271313`*^9}},ExpressionUUID->"bd4d2149-af07-444d-91ef-\
1cf656a4869f"],

Cell[TextData[{
 "TargetVariation returns the actual sampled points, and in the call above \
they are available in the array ",
 StyleBox["samples ",
  FontWeight->"Bold"],
 "for further investigation. This array contains a sublist of sample points \
for each of the hyperplanes represented in the table, in the same order as it \
appears in the table. For example, knocking out the reaction named \
\[OpenCurlyDoubleQuote]CAT\[CloseCurlyDoubleQuote] is line 49 in the table, \
and yielded 2 distinct sample points:"
}], "Text",
 CellChangeTimes->{{3.911327123643634*^9, 3.9113272893112526`*^9}, {
  3.911327368574097*^9, 3.911327372549363*^9}, {3.9113274162039104`*^9, 
  3.9113274521538525`*^9}, {3.911327724064923*^9, 3.911327795806874*^9}, {
  3.915555009815111*^9, 3.915555013626442*^9}, {3.91555930845076*^9, 
  3.91555935661018*^9}},ExpressionUUID->"8ff4d3ce-417d-408a-8a5f-\
de3986821f4f"],

Cell[CellGroupData[{

Cell[BoxData[{
 RowBox[{"Length", "@", 
  RowBox[{"samples", "[", 
   RowBox[{"[", "49", "]"}], "]"}]}], "\[IndentingNewLine]", 
 RowBox[{"Norm", "[", 
  RowBox[{
   RowBox[{"samples", "[", 
    RowBox[{"[", 
     RowBox[{"49", ",", "1"}], "]"}], "]"}], "-", 
   RowBox[{"samples", "[", 
    RowBox[{"[", 
     RowBox[{"49", ",", "2"}], "]"}], "]"}]}], "]"}]}], "Input",
 CellChangeTimes->{{3.91132751471387*^9, 3.911327524465917*^9}, {
   3.911327563203101*^9, 3.911327569160858*^9}, {3.9113276145503283`*^9, 
   3.91132764564579*^9}, {3.911327688130929*^9, 3.911327688717892*^9}, {
   3.9155549058725433`*^9, 3.9155549257390423`*^9}, 3.9155550010254803`*^9},
 CellLabel->"In[38]:=",ExpressionUUID->"a10bc491-3488-421b-8bf1-da32acc2e8e2"],

Cell[BoxData["2"], "Output",
 CellChangeTimes->{
  3.911327526109687*^9, {3.911327564978371*^9, 3.9113275699630394`*^9}, {
   3.911327616171973*^9, 3.911327647816475*^9}, 3.911327800338294*^9, 
   3.914875426229501*^9, 3.915554841747711*^9, 3.915554927890272*^9, 
   3.915555017116682*^9, 3.9166817871231823`*^9},
 CellLabel->"Out[38]=",ExpressionUUID->"9531b3d8-f843-c24d-b756-1d55d508f6a8"],

Cell[BoxData["3.5392130138903517`"], "Output",
 CellChangeTimes->{
  3.911327526109687*^9, {3.911327564978371*^9, 3.9113275699630394`*^9}, {
   3.911327616171973*^9, 3.911327647816475*^9}, 3.911327800338294*^9, 
   3.914875426229501*^9, 3.915554841747711*^9, 3.915554927890272*^9, 
   3.915555017116682*^9, 3.9166817871231823`*^9},
 CellLabel->"Out[39]=",ExpressionUUID->"1dd5f4c3-3a91-dc49-b416-12f43cc4003e"]
}, Open  ]],

Cell["\<\
The fact that there are only 2 sample points suggests that in this case the \
feasible space reduced to a single line, and the sample points are presumably \
the extremes where the line intersects the boundary of the solution space. \
That can be tested by checking if a small extension of the connecting line \
between the sample pair in either direction gives infeasible points:  \
\>", "Text",
 CellChangeTimes->{{3.911327848333016*^9, 3.911328074835667*^9}, {
  3.9113286254124427`*^9, 
  3.911328638075081*^9}},ExpressionUUID->"f5aa8f7f-a33e-4140-ae58-\
a67fdfe85c9b"],

Cell[CellGroupData[{

Cell[BoxData[{
 RowBox[{
  RowBox[{"point1", "=", 
   RowBox[{"samples", "[", 
    RowBox[{"[", 
     RowBox[{"49", ",", "1"}], "]"}], "]"}]}], ";"}], "\[IndentingNewLine]", 
 RowBox[{
  RowBox[{"point2", "=", 
   RowBox[{"samples", "[", 
    RowBox[{"[", 
     RowBox[{"49", ",", "2"}], "]"}], "]"}]}], ";"}], "\[IndentingNewLine]", 
 RowBox[{
  RowBox[{"point3", "=", 
   RowBox[{"point2", "+", 
    RowBox[{"0.01", 
     RowBox[{"(", 
      RowBox[{"point2", "-", "point1"}], ")"}]}]}]}], 
  ";"}], "\[IndentingNewLine]", 
 RowBox[{
  RowBox[{"point4", "=", 
   RowBox[{"point1", "+", 
    RowBox[{"0.01", 
     RowBox[{"(", 
      RowBox[{"point1", "-", "point2"}], ")"}]}]}]}], ";"}], "\n", 
 RowBox[{
  RowBox[{
   RowBox[{"SolutionTest", "[", 
    RowBox[{"#", ",", "KernelSpace"}], "]"}], "&"}], "/@", 
  RowBox[{"{", 
   RowBox[{"point1", ",", "point2", ",", "point3", ",", "point4"}], 
   "}"}]}]}], "Input",
 CellChangeTimes->{{3.9113280813920393`*^9, 3.911328234027646*^9}, {
  3.911328316393141*^9, 3.9113283198877673`*^9}, {3.911328545364889*^9, 
  3.911328603261354*^9}, {3.911328645446013*^9, 3.911328656640617*^9}},
 CellLabel->"In[40]:=",ExpressionUUID->"d336e409-e6eb-44cf-bc6c-77b4cea210b1"],

Cell[BoxData[
 RowBox[{"{", 
  RowBox[{"\<\"Full vector in solution space\"\>", 
   ",", "\<\"Full vector in solution space\"\>", 
   ",", "\<\"Vector violates constraints by {0, 0, 0, 0, 0, 0, 0, 0, \
-0.0213623, 0, 0, 0, 0, 0}\"\>", 
   ",", "\<\"Vector violates constraints by {0, 0, 0, 0, 0, 0, 0, -0.0180237, \
0, 0, 0, 0, 0, 0}\"\>"}], "}"}]], "Output",
 CellChangeTimes->{{3.9113283806549425`*^9, 3.911328400570153*^9}, 
   3.9113285272018113`*^9, {3.9113285880249796`*^9, 3.911328604318611*^9}, 
   3.911328661710824*^9, 3.914875436132595*^9, 3.9155550527860336`*^9, 
   3.9166818340332966`*^9},
 CellLabel->"Out[44]=",ExpressionUUID->"1e1dfcfa-2782-ff4e-bb2a-ef90a1d73209"]
}, Open  ]],

Cell["\<\
So indeed the samples are feasible but the extensions are not. 
This is merely an example of working with the sample points.\
\>", "Text",
 CellChangeTimes->{{3.911328685500923*^9, 3.911328733274475*^9}, {
  3.9113287652345057`*^9, 3.911328874127915*^9}, {3.911328918035736*^9, 
  3.911328968143025*^9}},ExpressionUUID->"af34dc9a-f1fe-47e9-a8c8-\
cfa719f04ebc"],

Cell["\<\
The demonstrated use of the TargetVariation function, to systematically check \
all single gene knockouts of all reactions for which flux variation is \
compatible with the fixed FBA objective, is just an illustration.  For large \
metabolic models, particularly if they have a large set of variable fluxes, \
this may become cumbersome. A more targeted approach based on specific \
biochemical knowledge, for example based on a minimal cut set (MCS) analysis, \
would be more appropriate. 

It is noted that the HyperSampler and TargetVariation functions allow far \
more complex specifications of the hyperplanes or solution space regions to \
be sampled, to facilitate this.  A nearly trivial extension is that  flux \
values may be fixed to any value, not just zero. More significantly, multiple \
fluxes can be fixed simultaneously. Also, these or a subset of them may be \
restricted to a range of values rather than a fixed value. An example of how \
to use inequalities in the hyperplane specification for HyperSampler was \
given in the previous section on representative fluxes. This applies equally \
well to TargetVariation since it passes the hyperplane specification through \
to HyperSampler. 
The following demonstrates setting up  hyperplanes with a variety of flux \
value specifications, including a case with multiple fluxes and a mix of \
equalities and inequalities.\
\>", "Text",
 CellChangeTimes->{{3.9113289764820995`*^9, 3.91132924478846*^9}, {
  3.9113327163633785`*^9, 3.911333123332107*^9}, {3.9113331561301575`*^9, 
  3.911333265053547*^9}, {3.911333341518896*^9, 3.91133341338647*^9}, {
  3.911333485780884*^9, 3.9113336022181807`*^9}, {3.9155551001062202`*^9, 
  3.9155551708085594`*^9}, {3.9155593995524807`*^9, 3.9155594062406216`*^9}, {
  3.915559447127556*^9, 
  3.9155596026938*^9}},ExpressionUUID->"7cb2c60b-4dff-4e67-926a-f61c163ce812"],

Cell[BoxData[{
 RowBox[{
  RowBox[{"hyperlist", "=", 
   RowBox[{"{", 
    RowBox[{
     RowBox[{"{", "20", "}"}], ",", 
     RowBox[{"{", 
      RowBox[{"20", ",", "22", ",", "27"}], "}"}], ",", 
     RowBox[{"{", "249", "}"}]}], "}"}]}], ";"}], "\[IndentingNewLine]", 
 RowBox[{
  RowBox[{"valuelist", "=", 
   RowBox[{"{", 
    RowBox[{
     RowBox[{"{", 
      RowBox[{"-", "5.3"}], "}"}], ",", 
     RowBox[{"{", 
      RowBox[{
       RowBox[{"{", 
        RowBox[{
         RowBox[{"-", "5.3"}], ",", "1"}], "}"}], ",", 
       RowBox[{"-", "0.05"}], ",", 
       RowBox[{"{", 
        RowBox[{
         RowBox[{"-", "0.2"}], ",", 
         RowBox[{"-", "1"}]}], "}"}]}], "}"}], ",", 
     RowBox[{"{", 
      RowBox[{"{", 
       RowBox[{"0.35", ",", "0"}], "}"}], "}"}]}], "}"}]}], ";"}]}], "Input",
 CellChangeTimes->{{3.9149665096259003`*^9, 3.914966582654051*^9}, {
   3.914966776613201*^9, 3.9149667833559685`*^9}, {3.9149668227646904`*^9, 
   3.9149668450764866`*^9}, {3.9149669257475185`*^9, 3.914966943471731*^9}, {
   3.914967421517475*^9, 3.914967426893245*^9}, {3.914967500613476*^9, 
   3.914967502914175*^9}, {3.914967549620109*^9, 3.9149675975697975`*^9}, {
   3.914967639828462*^9, 3.914967666244049*^9}, {3.914967705655945*^9, 
   3.914967712683689*^9}, {3.9149680076063385`*^9, 3.9149680520703716`*^9}, {
   3.915469922321783*^9, 3.915469927833836*^9}, {3.9155555996532793`*^9, 
   3.915555610900482*^9}, 3.915555642213724*^9, {3.915555675405153*^9, 
   3.91555570024539*^9}, {3.915555742668548*^9, 3.915555793876585*^9}, {
   3.915556367174244*^9, 3.915556374596527*^9}},
 CellLabel->"In[45]:=",ExpressionUUID->"aca42846-4d77-c145-b1f7-99de9a3625c9"],

Cell[CellGroupData[{

Cell[BoxData[
 RowBox[{"Timing", "[", 
  RowBox[{
   RowBox[{"samples", "=", 
    RowBox[{"TargetVariation", "[", 
     RowBox[{
     "hyperlist", ",", "valuelist", ",", "PeriPoints", ",", "rays", ",", 
      "ReducedSS", ",", "targetcol", ",", "False"}], "]"}]}], ";"}], 
  "]"}]], "Input",
 CellChangeTimes->{{3.915472755726551*^9, 3.915472765012771*^9}, {
  3.915480800552326*^9, 3.915480801578266*^9}, {3.915480957957657*^9, 
  3.915480959220644*^9}},
 CellLabel->"In[47]:=",ExpressionUUID->"1f70e135-7fe4-c04a-9d0d-da36f51a3cbd"],

Cell[CellGroupData[{

Cell[BoxData[
 InterpretationBox[
  RowBox[{"\<\"Number of distinct sample points, across all 3 probed \
hyperplanes: \"\>", "\[InvisibleSpace]", "310"}],
  SequenceForm[
  "Number of distinct sample points, across all 3 probed hyperplanes: ", 310],
  Editable->False]], "Print",
 CellChangeTimes->{
  3.9154728589326115`*^9, 3.915473059931787*^9, 3.9154734448366375`*^9, 
   3.915473737973116*^9, 3.915474067869894*^9, 3.915476332973127*^9, 
   3.915476390822859*^9, 3.91547645161116*^9, 3.915476917415766*^9, 
   3.915477495784737*^9, 3.9154778003854065`*^9, 3.915478250711191*^9, 
   3.915478517570623*^9, 3.915478576916349*^9, 3.915478699468153*^9, 
   3.915478925710352*^9, 3.9154789975106683`*^9, 3.9154790997158*^9, 
   3.915479816985184*^9, 3.915479985263218*^9, 3.9154806203927383`*^9, 
   3.915480803582828*^9, 3.9154808492689743`*^9, 3.915480961529484*^9, 
   3.915481021241461*^9, 3.915555361646028*^9, 3.915555617228939*^9, 
   3.915555647676283*^9, {3.9155556817419643`*^9, 3.915555705526209*^9}, {
   3.915555780506225*^9, 3.9155558011555977`*^9}, 3.915556341149317*^9, 
   3.915556384672628*^9, {3.915556751445616*^9, 3.915556775547449*^9}, 
   3.9166819381340218`*^9},
 CellLabel->
  "During evaluation of \
In[47]:=",ExpressionUUID->"91e4d368-5c9f-6743-8cec-e4a49577fa08"],

Cell[BoxData[
 TemplateBox[{
   TagBox[
    TagBox[
     TagBox[
      GridBox[{{
         TagBox["\"TRIAL\\nNo\"", HoldForm], 
         TagBox["\"ASSIGNED \\nFluxes\"", HoldForm], 
         TagBox["\"\\nValues\"", HoldForm], 
         TagBox["\"SAMPLE\\nCount\"", HoldForm], 
         TagBox["\"TARGET\\nMean\"", HoldForm], 
         TagBox["\"\\nLower\"", HoldForm], 
         TagBox["\"\\nUpper\"", HoldForm]}, {
         InterpretationBox[
          StyleBox["\"1\"", ShowStringCharacters -> False], 1, Editable -> 
          False], "\"SS Kernel\"", "\"--\"", 
         InterpretationBox[
          StyleBox["\"64\"", ShowStringCharacters -> False], 64, Editable -> 
          False], 
         InterpretationBox[
          StyleBox["\"2.61\"", ShowStringCharacters -> False], 
          2.612223384191536, AutoDelete -> True], 
         InterpretationBox[
          StyleBox["\"0\"", ShowStringCharacters -> False], 0, Editable -> 
          False], 
         InterpretationBox[
          StyleBox["\"5.\"", ShowStringCharacters -> False], 
          4.999999999999686, AutoDelete -> True]}, {
        "\" \"", "\" \"", "\" \"", "\" \"", "\" \"", "\" \"", "\" \""}, {
         InterpretationBox[
          StyleBox["\"2\"", ShowStringCharacters -> False], 2, Editable -> 
          False], 
         StyleBox["\"{EX_co2_e}\"", Small, StripOnInput -> False], 
         StyleBox[
          RowBox[{"{", "\"-5.3\"", "}"}], Small, StripOnInput -> False], 
         InterpretationBox[
          StyleBox["\"64\"", ShowStringCharacters -> False], 64, Editable -> 
          False], 
         InterpretationBox[
          StyleBox["\"2.57\"", ShowStringCharacters -> False], 
          2.569449412655367, AutoDelete -> True], 
         InterpretationBox[
          StyleBox["\"0\"", ShowStringCharacters -> False], 0, Editable -> 
          False], 
         InterpretationBox[
          StyleBox["\"5.\"", ShowStringCharacters -> False], 4.99999999999969,
           AutoDelete -> True]}, {
         InterpretationBox[
          StyleBox["\"3\"", ShowStringCharacters -> False], 3, Editable -> 
          False], 
         StyleBox[
         "\"{EX_co2_e, EX_dhdascb_e, EX_fum_e}\"", Small, StripOnInput -> 
          False], 
         StyleBox[
          RowBox[{"{", 
            
            RowBox[{"\"\[GreaterEqual] -5.3\"", ",", "\"-0.05\"", ",", 
              "\"\[LessEqual] -0.2\""}], "}"}], Small, StripOnInput -> False], 
         InterpretationBox[
          StyleBox["\"118\"", ShowStringCharacters -> False], 118, Editable -> 
          False], 
         InterpretationBox[
          StyleBox["\"2.54\"", ShowStringCharacters -> False], 
          2.535074135144315, AutoDelete -> True], 
         InterpretationBox[
          StyleBox["\"0\"", ShowStringCharacters -> False], 0, Editable -> 
          False], 
         InterpretationBox[
          StyleBox["\"5.\"", ShowStringCharacters -> False], 
          4.999999999999689, AutoDelete -> True]}, {
         InterpretationBox[
          StyleBox["\"4\"", ShowStringCharacters -> False], 4, Editable -> 
          False], 
         StyleBox["\"{GTHOr}\"", Small, StripOnInput -> False], 
         StyleBox[
          RowBox[{"{", "\"0.35\"", "}"}], Small, StripOnInput -> False], 
         InterpretationBox[
          StyleBox["\"64\"", ShowStringCharacters -> False], 64, Editable -> 
          False], 
         InterpretationBox[
          StyleBox["\"2.41\"", ShowStringCharacters -> False], 
          2.408350312537796, AutoDelete -> True], 
         InterpretationBox[
          StyleBox["\"0\"", ShowStringCharacters -> False], 0, Editable -> 
          False], 
         InterpretationBox[
          StyleBox["\"4.88\"", ShowStringCharacters -> False], 
          4.880549999999679, AutoDelete -> True]}}, RowSpacings -> 1, 
       ColumnSpacings -> 3, RowAlignments -> Baseline, ColumnAlignments -> 
       Left, GridBoxDividers -> {
        "Columns" -> {{False}}, "Rows" -> {False, True, {False}, False}}, 
       ColumnAlignments -> Left], {None, OutputFormsDump`HeadedColumns}], 
     Function[BoxForm`e$, 
      TableForm[
      BoxForm`e$, 
       TableHeadings -> {
        None, {"TRIAL\nNo", "ASSIGNED \nFluxes", "\nValues", "SAMPLE\nCount", 
          "TARGET\nMean", "\nLower", "\nUpper"}}]]], NumberForm[#, 3]& ], 
   StyleBox[
   "\"Variation of Target Flux (Target: EX_o2_e) in Response to Assigning \
Flux Values.\"", Bold, 
    RGBColor[0.6, 0.4, 0.2], StripOnInput -> False]},
  "Labeled",
  DisplayFunction->(GridBox[{{
      ItemBox[#2, DefaultBaseStyle -> "LabeledLabel"]}, {
      TagBox[
       ItemBox[
        PaneBox[
         TagBox[#, "SkipImageSizeLevel"], Alignment -> {Center, Baseline}, 
         BaselinePosition -> Baseline], DefaultBaseStyle -> "Labeled"], 
       "SkipImageSizeLevel"]}}, 
    GridBoxAlignment -> {"Columns" -> {{Center}}, "Rows" -> {{Center}}}, 
    AutoDelete -> False, 
    GridBoxItemSize -> {"Columns" -> {{Automatic}}, "Rows" -> {{Automatic}}}, 
    BaselinePosition -> {2, 1}]& ),
  InterpretationFunction->(RowBox[{"Labeled", "[", 
     RowBox[{#, ",", #2, ",", "Top", ",", 
       RowBox[{"{", "}"}]}], "]"}]& )]], "Print",
 CellChangeTimes->{
  3.9154728589326115`*^9, 3.915473059931787*^9, 3.9154734448366375`*^9, 
   3.915473737973116*^9, 3.915474067869894*^9, 3.915476332973127*^9, 
   3.915476390822859*^9, 3.91547645161116*^9, 3.915476917415766*^9, 
   3.915477495784737*^9, 3.9154778003854065`*^9, 3.915478250711191*^9, 
   3.915478517570623*^9, 3.915478576916349*^9, 3.915478699468153*^9, 
   3.915478925710352*^9, 3.9154789975106683`*^9, 3.9154790997158*^9, 
   3.915479816985184*^9, 3.915479985263218*^9, 3.9154806203927383`*^9, 
   3.915480803582828*^9, 3.9154808492689743`*^9, 3.915480961529484*^9, 
   3.915481021241461*^9, 3.915555361646028*^9, 3.915555617228939*^9, 
   3.915555647676283*^9, {3.9155556817419643`*^9, 3.915555705526209*^9}, {
   3.915555780506225*^9, 3.9155558011555977`*^9}, 3.915556341149317*^9, 
   3.915556384672628*^9, {3.915556751445616*^9, 3.915556775547449*^9}, 
   3.91668193814962*^9},
 CellLabel->
  "During evaluation of \
In[47]:=",ExpressionUUID->"ac897832-39f4-a241-90c4-8e3d88af4d3c"]
}, Open  ]],

Cell[BoxData[
 RowBox[{"{", 
  RowBox[{"1.046875`", ",", "Null"}], "}"}]], "Output",
 CellChangeTimes->{{3.915472772178217*^9, 3.915472795230047*^9}, 
   3.91547285894358*^9, 3.915473059943756*^9, 3.915473444894483*^9, 
   3.915473737989073*^9, 3.915474068242895*^9, 3.915476333351114*^9, 
   3.915476391215807*^9, 3.915476451625124*^9, 3.9154769174277363`*^9, 
   3.9154774958326073`*^9, 3.915477800398369*^9, 3.915478250723156*^9, 
   3.9154785175835876`*^9, 3.915478576930313*^9, 3.91547869982819*^9, 
   3.91547892572232*^9, 3.915478997523636*^9, 3.915479099728796*^9, 
   3.915479816999149*^9, 3.915479985280172*^9, 3.915480620405706*^9, 
   3.915480804370722*^9, 3.915480850054844*^9, 3.915480961906473*^9, 
   3.9154810212554245`*^9, 3.9155553616589947`*^9, 3.91555561725387*^9, 
   3.91555564770022*^9, {3.915555681766897*^9, 3.9155557055521507`*^9}, {
   3.9155557805301323`*^9, 3.91555580118053*^9}, 3.9155563411742477`*^9, 
   3.915556384698559*^9, {3.915556751456585*^9, 3.915556775559416*^9}, 
   3.91668193814962*^9},
 CellLabel->"Out[47]=",ExpressionUUID->"b35e9aa7-a762-084a-b097-e92f678464a4"]
}, Open  ]],

Cell["\<\
Note that for routine application of HyperSampler and TargetVariation, \
running them in a text based commandline environment may be more convenient. \
A special batch file and Wolfram language script is provided as part of the \
SSKernel software for this purpose, and the specification of the target and \
hyperplanes to be sampled are put in a special input file when these are used \
; see the manual.\
\>", "Text",
 CellChangeTimes->{{3.926023449613138*^9, 3.9260234524525642`*^9}, {
  3.926023490233511*^9, 3.9260236314057865`*^9}, {3.926023716470951*^9, 
  3.9260238187864723`*^9}},ExpressionUUID->"9644c41d-96c2-1244-a8b6-\
bf326235ede4"]
}, Closed]]
}, Open  ]]
}, Open  ]]
},
WindowSize->{828, 600.75},
WindowMargins->{{Automatic, 81}, {Automatic, 40.5}},
FrontEndVersion->"14.0 for Microsoft Windows (64-bit) (December 12, 2023)",
StyleDefinitions->"Default.nb",
ExpressionUUID->"d1cf8002-0422-b945-a569-2ad5f58d1804"
]
(* End of Notebook Content *)

(* Internal cache information *)
(*CellTagsOutline
CellTagsIndex->{}
*)
(*CellTagsIndex
CellTagsIndex->{}
*)
(*NotebookFileOutline
Notebook[{
Cell[CellGroupData[{
Cell[580, 22, 187, 3, 160, "Title",ExpressionUUID->"b213243c-5437-414e-8cb3-90eaf170b177"],
Cell[CellGroupData[{
Cell[792, 29, 160, 3, 45, "Subsubsection",ExpressionUUID->"855a71f5-b352-4133-bdf3-2c0843f8f6ec"],
Cell[955, 34, 207, 3, 35, "Text",ExpressionUUID->"7d6c96f7-6ed2-435f-8a65-a059e722e417"],
Cell[1165, 39, 172, 3, 35, "Text",ExpressionUUID->"9b4c2827-bdba-4c68-8d62-8a3f24a53038"],
Cell[1340, 44, 784, 14, 196, "Text",ExpressionUUID->"59b5a47d-c8bb-462a-aaa3-ff4fe9c8b196"]
}, Open  ]],
Cell[CellGroupData[{
Cell[2161, 63, 158, 3, 45, "Subsubsection",ExpressionUUID->"f5ad1fb4-14ad-433b-b502-11e6515227ab"],
Cell[2322, 68, 1429, 24, 246, "Abstract",ExpressionUUID->"04e31b23-9784-4d7b-8ccb-38d87975f178"]
}, Open  ]],
Cell[CellGroupData[{
Cell[3788, 97, 282, 5, 45, "Subsubsection",ExpressionUUID->"5f9421ac-0535-417c-9a38-118dbde0e2ff",
 InitializationCell->True],
Cell[4073, 104, 551, 13, 83, "Input",ExpressionUUID->"eac747fd-7a5e-4d44-9fa9-d0d94931de01",
 InitializationCell->True]
}, Closed]],
Cell[CellGroupData[{
Cell[4661, 122, 157, 3, 38, "Subsection",ExpressionUUID->"6d888539-fa3e-4b44-9ce2-21ba5c4f0298"],
Cell[4821, 127, 276, 7, 35, "Text",ExpressionUUID->"93b0b911-52d9-49af-98b3-95286f422691"],
Cell[CellGroupData[{
Cell[5122, 138, 1039, 25, 67, "Input",ExpressionUUID->"2ef35bb2-8c97-4a58-b890-00e710fc69c6"],
Cell[6164, 165, 549, 9, 42, "Output",ExpressionUUID->"2140027c-b155-467f-b1b8-57393436a646"]
}, Open  ]],
Cell[CellGroupData[{
Cell[6750, 179, 178, 2, 28, "Input",ExpressionUUID->"c555104a-4665-4268-bda6-e84b7bc57939"],
Cell[6931, 183, 562, 9, 52, "Output",ExpressionUUID->"7455b59a-af2e-b44d-bc36-03d9292ac2a3"]
}, Open  ]],
Cell[CellGroupData[{
Cell[7530, 197, 3851, 76, 143, "Input",ExpressionUUID->"24f9cda2-befc-45dd-9171-30cafab11d6b"],
Cell[11384, 275, 1769, 27, 52, "Output",ExpressionUUID->"5c77b5b4-d444-f44a-9f97-875c37651481"]
}, Open  ]]
}, Open  ]],
Cell[CellGroupData[{
Cell[13202, 308, 176, 3, 54, "Subsection",ExpressionUUID->"d95878cf-2bdd-4bc8-8b45-c9e80d230029"],
Cell[CellGroupData[{
Cell[13403, 315, 165, 3, 45, "Subsubsection",ExpressionUUID->"cbdc03ef-bb47-4d72-83d9-3ff0b7c7fe43"],
Cell[13571, 320, 270, 4, 35, "Text",ExpressionUUID->"4ba404e7-c76e-4568-8914-606969c7ed7f"],
Cell[CellGroupData[{
Cell[13866, 328, 794, 15, 28, "Input",ExpressionUUID->"5128ac8d-56ce-42db-afa5-ccc1c001ef9a"],
Cell[14663, 345, 1715, 45, 46, "Output",ExpressionUUID->"942a7e41-2e85-4664-b779-1415d070f11d"]
}, Open  ]],
Cell[16393, 393, 296, 7, 35, "Text",ExpressionUUID->"947384a1-aba1-4b6c-8535-67b842c296e5"],
Cell[CellGroupData[{
Cell[16714, 404, 1662, 33, 48, "Input",ExpressionUUID->"a438e16e-0d86-4f60-9ff5-6a7f55bb5fe6"],
Cell[18379, 439, 34623, 978, 1916, "Output",ExpressionUUID->"c5748b06-8f70-4983-9c6f-35ced8896df4"]
}, Open  ]]
}, Closed]],
Cell[CellGroupData[{
Cell[53051, 1423, 185, 3, 37, "Subsubsection",ExpressionUUID->"62086fa0-e136-4def-abba-1d3de7108297"],
Cell[53239, 1428, 516, 11, 58, "Text",ExpressionUUID->"0f480085-8376-4bb7-bf31-2930b6ff3c94"],
Cell[CellGroupData[{
Cell[53780, 1443, 593, 12, 28, "Input",ExpressionUUID->"2bc440ed-87ad-4c63-ae6b-e5ce5a70fafd"],
Cell[54376, 1457, 4824, 87, 82, "Output",ExpressionUUID->"c8793ab7-f7b3-42dd-b187-5b7b8208f821"]
}, Open  ]],
Cell[59215, 1547, 431, 8, 81, "Text",ExpressionUUID->"f1f6369b-94d6-405e-a28e-5211bfe2bdfc"],
Cell[CellGroupData[{
Cell[59671, 1559, 1389, 36, 67, "Input",ExpressionUUID->"21afad41-766a-4fd4-8c01-e955f2022ac9"],
Cell[61063, 1597, 3814, 94, 158, "Output",ExpressionUUID->"010b3b8d-563b-4ada-9273-c2d9f931bf65"]
}, Open  ]],
Cell[64892, 1694, 478, 9, 81, "Text",ExpressionUUID->"ee1cca94-d171-495d-98a0-1f0d8399b95e"],
Cell[CellGroupData[{
Cell[65395, 1707, 384, 7, 28, "Input",ExpressionUUID->"7c87dbb5-afcd-4008-85a9-89d1698c58c8"],
Cell[65782, 1716, 11141, 194, 120, "Output",ExpressionUUID->"964f14e9-c6c2-428d-9714-1ac0f241b5ce"]
}, Open  ]],
Cell[76938, 1913, 352, 7, 58, "Text",ExpressionUUID->"559a0774-fac8-4eea-b417-6358b899328b"],
Cell[CellGroupData[{
Cell[77315, 1924, 383, 7, 28, "Input",ExpressionUUID->"bca7708d-9589-4465-aebd-3fc30ea76002"],
Cell[77701, 1933, 5226, 99, 233, "Output",ExpressionUUID->"eb979147-7da2-4df2-9e60-7c5339cd7ebb"]
}, Open  ]],
Cell[82942, 2035, 421, 8, 58, "Text",ExpressionUUID->"6589eb78-a7ea-4440-abdf-ad74911c9406"],
Cell[CellGroupData[{
Cell[83388, 2047, 757, 20, 67, "Input",ExpressionUUID->"1e89d3ae-b005-45aa-85fe-e3ddadff2e8d"],
Cell[84148, 2069, 1811, 44, 77, "Output",ExpressionUUID->"faac4ba2-dbca-4320-ba85-f10f3dc046af"]
}, Open  ]]
}, Closed]],
Cell[CellGroupData[{
Cell[86008, 2119, 233, 4, 37, "Subsubsection",ExpressionUUID->"70bc01bc-8865-4ea0-8483-a74929bd3bd0"],
Cell[CellGroupData[{
Cell[86266, 2127, 277, 5, 28, "Input",ExpressionUUID->"02cc954c-eda1-4279-8f81-95d3328af6a0"],
Cell[86546, 2134, 2422, 48, 95, "Output",ExpressionUUID->"d2b1711a-523a-41cb-8f65-dbe637849193"]
}, Open  ]],
Cell[88983, 2185, 294, 6, 58, "Text",ExpressionUUID->"da66e427-af0a-4f74-8d85-484bdbcbb1e0"],
Cell[CellGroupData[{
Cell[89302, 2195, 1619, 41, 124, "Input",ExpressionUUID->"949e9c20-5bfd-4672-b999-8c48fd7b5c27"],
Cell[CellGroupData[{
Cell[90946, 2240, 668, 16, 22, "Print",ExpressionUUID->"1739635c-366d-42a7-8b13-fc56ce037b60"],
Cell[91617, 2258, 668, 16, 22, "Print",ExpressionUUID->"e874808e-096e-457f-a413-327dba78267a"],
Cell[92288, 2276, 670, 16, 22, "Print",ExpressionUUID->"fce50b57-fd5f-43fb-8592-8b9466c5d2ff"],
Cell[92961, 2294, 766, 19, 22, "Print",ExpressionUUID->"f54540d7-30fa-403d-b3e2-37759a7db4d2"]
}, Open  ]]
}, Open  ]],
Cell[93754, 2317, 355, 7, 81, "Text",ExpressionUUID->"974f12fa-22df-4b16-9d2c-919b57a2e752"],
Cell[94112, 2326, 443, 10, 28, "Input",ExpressionUUID->"c4549501-b20c-4768-865c-ec3e06571d7f"]
}, Closed]]
}, Open  ]],
Cell[CellGroupData[{
Cell[94604, 2342, 168, 3, 54, "Subsection",ExpressionUUID->"ad0ad613-c0ff-4e43-bcb5-c01ddc6b2892"],
Cell[CellGroupData[{
Cell[94797, 2349, 399, 8, 45, "Subsubsection",ExpressionUUID->"2bf39653-03cb-4bbe-9cd3-096678619f37"],
Cell[95199, 2359, 673, 11, 104, "Text",ExpressionUUID->"3de7d760-7ada-40d5-86ac-c06d644159c7"],
Cell[95875, 2372, 606, 15, 67, "Input",ExpressionUUID->"c63dc649-65f0-4128-aa88-804856820cae"],
Cell[96484, 2389, 483, 10, 81, "Text",ExpressionUUID->"071f9dc4-4275-4ed3-ac35-bc857a4fd558"],
Cell[CellGroupData[{
Cell[96992, 2403, 633, 14, 28, "Input",ExpressionUUID->"e366541d-bf2a-461d-80df-8f9c6336b3e0"],
Cell[97628, 2419, 245, 3, 32, "Output",ExpressionUUID->"4c99597b-ec7b-473f-91fe-2d15236bcd5f"]
}, Open  ]],
Cell[97888, 2425, 442, 8, 58, "Text",ExpressionUUID->"a8241b03-0ee4-4360-8d40-165d505d49c3"],
Cell[CellGroupData[{
Cell[98355, 2437, 207, 3, 28, "Input",ExpressionUUID->"a1efbade-131d-402f-b80a-1232226b4ea5"],
Cell[98565, 2442, 2070, 34, 147, "Output",ExpressionUUID->"cefe4709-1e26-4bdd-bba6-f9127db43611"]
}, Open  ]],
Cell[100650, 2479, 835, 13, 127, "Text",ExpressionUUID->"9a62d8c7-0067-4649-96cf-8c90c69e7fd8"],
Cell[CellGroupData[{
Cell[101510, 2496, 600, 11, 67, "Input",ExpressionUUID->"75127269-801f-4c0a-9947-ef30dc3eb862"],
Cell[102113, 2509, 288, 5, 32, "Output",ExpressionUUID->"de3a90a6-dcef-4da4-80e2-cbfca1744bdf"],
Cell[102404, 2516, 288, 5, 32, "Output",ExpressionUUID->"6eb34bf6-dfdb-4120-a17f-a816864a2d7c"]
}, Open  ]],
Cell[102707, 2524, 527, 9, 81, "Text",ExpressionUUID->"a6b76c91-c5f7-415b-b851-827a6dd1bd0e"],
Cell[CellGroupData[{
Cell[103259, 2537, 425, 10, 48, "Input",ExpressionUUID->"4e22cb14-050e-4d7b-9fd1-b38f1ef54289"],
Cell[103687, 2549, 1460, 22, 109, "Output",ExpressionUUID->"3b25ab01-887e-46ff-813e-e2c1f15b26cb"]
}, Open  ]],
Cell[105162, 2574, 199, 3, 35, "Text",ExpressionUUID->"b40d3a39-3f43-4f5c-ba2d-822f65753a19"],
Cell[CellGroupData[{
Cell[105386, 2581, 311, 5, 48, "Input",ExpressionUUID->"c491d0f3-3649-4d3d-a40a-fd4ef24e8f49"],
Cell[105700, 2588, 2160, 37, 147, "Output",ExpressionUUID->"41389bdf-f4c3-4625-9aa5-84739012e99d"],
Cell[107863, 2627, 285, 4, 32, "Output",ExpressionUUID->"f664b51c-7506-434c-a970-9f5cdee6c395"]
}, Open  ]],
Cell[108163, 2634, 308, 7, 58, "Text",ExpressionUUID->"3deca51f-ac0e-44e1-b982-80850d8d3d9c"],
Cell[CellGroupData[{
Cell[108496, 2645, 307, 5, 28, "Input",ExpressionUUID->"e30c45ab-edca-4b5f-8dc5-6db6bb272346"],
Cell[108806, 2652, 284, 4, 32, "Output",ExpressionUUID->"c47943dd-6e77-40bc-bb30-ff86debcb919"]
}, Open  ]],
Cell[109105, 2659, 224, 4, 35, "Text",ExpressionUUID->"713197f2-a450-4f66-85f1-e940e93a653f"],
Cell[109332, 2665, 1561, 29, 199, "Text",ExpressionUUID->"a1e8db9b-15c1-4ef2-a812-6c7e73f0c377"],
Cell[CellGroupData[{
Cell[110918, 2698, 2589, 69, 219, "Input",ExpressionUUID->"7869d1f1-a5c9-45cc-996b-6a0dc9aa72bc"],
Cell[113510, 2769, 8398, 174, 237, "Output",ExpressionUUID->"ef1bc08e-28f2-445f-92b4-d76c63650eef"],
Cell[121911, 2945, 340, 6, 22, "Print",ExpressionUUID->"cf05cf4c-7f31-4e2e-9e29-4b550f9f1167"]
}, Open  ]],
Cell[122266, 2954, 1293, 19, 219, "Text",ExpressionUUID->"0139847a-330c-4ba1-b267-17a090cd2586"]
}, Closed]],
Cell[CellGroupData[{
Cell[123596, 2978, 194, 3, 37, "Subsubsection",ExpressionUUID->"3e4ef244-c69f-4986-9ad2-ff86e59f5379"],
Cell[123793, 2983, 625, 12, 127, "Text",ExpressionUUID->"353f1665-97b4-4409-b067-96d977cdcfa6"],
Cell[CellGroupData[{
Cell[124443, 2999, 743, 15, 48, "Input",ExpressionUUID->"5641997b-cece-4df0-bf90-78dd4748494a"],
Cell[125189, 3016, 442, 7, 32, "Output",ExpressionUUID->"63c1f64f-caf0-451e-9b07-38094299d1b0"],
Cell[125634, 3025, 1217, 19, 71, "Output",ExpressionUUID->"cdf4f91e-f118-4913-9248-c9a2cce6a503"]
}, Open  ]],
Cell[126866, 3047, 378, 8, 35, "Text",ExpressionUUID->"0cb4da2e-0952-43c9-a92d-d13f7265727a"],
Cell[CellGroupData[{
Cell[127269, 3059, 1152, 28, 86, "Input",ExpressionUUID->"d3d7d2ef-ebac-4d31-a8dc-8e794ae8d3ce"],
Cell[128424, 3089, 8224, 229, 379, "Output",ExpressionUUID->"9bbfb4a6-8575-41b6-a441-5e1feb1c810c"]
}, Open  ]],
Cell[136663, 3321, 914, 16, 150, "Text",ExpressionUUID->"f8f38ece-d52e-410a-9ce9-3f0c5e4ea891"],
Cell[CellGroupData[{
Cell[137602, 3341, 1056, 26, 67, "Input",ExpressionUUID->"09f40a18-cb64-42b2-bece-be1badb93c8a"],
Cell[138661, 3369, 8965, 236, 379, "Output",ExpressionUUID->"12ebaed0-a55d-469f-8619-2daf7b9b3cf3"]
}, Open  ]],
Cell[147641, 3608, 474, 9, 81, "Text",ExpressionUUID->"3626fe3e-df43-44f1-8793-e0515597ee4f"]
}, Closed]],
Cell[CellGroupData[{
Cell[148152, 3622, 161, 3, 37, "Subsubsection",ExpressionUUID->"dc1a07e9-59e3-2e44-b0de-8f2026c374e1"],
Cell[148316, 3627, 1173, 19, 242, "Text",ExpressionUUID->"2911029b-3c4c-eb40-9b6a-8e3b54f4cd82"],
Cell[CellGroupData[{
Cell[149514, 3650, 391, 8, 28, "Input",ExpressionUUID->"9f77da29-626f-9b42-89ac-f4531a5272cb"],
Cell[149908, 3660, 831, 24, 32, "Output",ExpressionUUID->"4119ca79-54de-684f-a1f9-3875990357bc"]
}, Open  ]],
Cell[150754, 3687, 302, 7, 35, "Text",ExpressionUUID->"0fa5dd2c-6c43-a149-8dcc-3bb8d88acbdb"],
Cell[CellGroupData[{
Cell[151081, 3698, 806, 21, 67, "Input",ExpressionUUID->"23a6b6df-2e1c-2f4b-a44e-3af88621800e"],
Cell[151890, 3721, 315, 7, 32, "Output",ExpressionUUID->"9ea4d2dc-e74a-104e-90d2-63b49b3161a4"],
Cell[152208, 3730, 519, 11, 32, "Output",ExpressionUUID->"deabe372-670f-e147-9926-ef8d2efcd829"]
}, Open  ]],
Cell[152742, 3744, 450, 9, 81, "Text",ExpressionUUID->"821b12a0-04b1-5b4a-b159-c5eb2bfe6fb8"],
Cell[CellGroupData[{
Cell[153217, 3757, 843, 24, 86, "Input",ExpressionUUID->"63efd895-0f34-6c45-827a-1727a85f4e22"],
Cell[154063, 3783, 232, 5, 32, "Output",ExpressionUUID->"3c8e902a-7436-4b48-ac64-05625511d2dc"],
Cell[154298, 3790, 439, 9, 32, "Output",ExpressionUUID->"f5ae44fe-8583-a440-9b90-1568e4973aed"]
}, Open  ]],
Cell[154752, 3802, 312, 7, 58, "Text",ExpressionUUID->"be94e818-4fe6-3a47-beab-0332df8273db"]
}, Closed]]
}, Open  ]],
Cell[CellGroupData[{
Cell[155113, 3815, 172, 3, 54, "Subsection",ExpressionUUID->"152f0bc3-2ea8-4a52-9f2a-c126e2e87fac"],
Cell[155288, 3820, 927, 15, 150, "Text",ExpressionUUID->"6fa0062b-80d0-4609-a47e-2bbe6103e323"],
Cell[156218, 3837, 1134, 23, 86, "Input",ExpressionUUID->"3dc06457-5114-4c25-803f-a5f144c1b75e"],
Cell[CellGroupData[{
Cell[157377, 3864, 229, 5, 45, "Subsubsection",ExpressionUUID->"00d65cb8-44f8-47df-adfc-471af35cf8fc"],
Cell[157609, 3871, 5279, 74, 909, "Text",ExpressionUUID->"c988c847-5fdd-4bd7-a76b-08e5963ae647"],
Cell[162891, 3947, 949, 15, 127, "Text",ExpressionUUID->"f4c4ee14-f929-4ea0-8e93-a7bd24cf6f94"],
Cell[CellGroupData[{
Cell[163865, 3966, 234, 4, 28, "Input",ExpressionUUID->"742dee11-c0ee-4410-99d5-39497b4c51f1"],
Cell[164102, 3972, 324, 4, 32, "Output",ExpressionUUID->"5fd0ca1e-7f87-f448-ad33-7c4c1f490a6b"]
}, Open  ]],
Cell[164441, 3979, 461, 9, 58, "Text",ExpressionUUID->"25d2083b-20b4-40ec-8feb-b5b8559f2a1e"],
Cell[CellGroupData[{
Cell[164927, 3992, 752, 16, 67, "Input",ExpressionUUID->"d4eb27e6-9e66-461c-a563-32cc875fa1a2"],
Cell[165682, 4010, 562, 8, 32, "Output",ExpressionUUID->"31d966e1-e7db-614a-a952-67f0421bd875"],
Cell[166247, 4020, 562, 8, 32, "Output",ExpressionUUID->"10cfaac3-994f-6a47-923d-9e377aa45d3d"]
}, Open  ]],
Cell[166824, 4031, 639, 11, 104, "Text",ExpressionUUID->"87008a15-d309-47d6-ae58-f0892a1b5bfa"],
Cell[CellGroupData[{
Cell[167488, 4046, 1399, 40, 105, "Input",ExpressionUUID->"418c1410-f68a-4228-a946-1341d57e0352"],
Cell[168890, 4088, 32191, 749, 230, "Output",ExpressionUUID->"4172a8f0-76f6-564c-b42f-49b004a66a56"],
Cell[201084, 4839, 593, 11, 32, "Output",ExpressionUUID->"fec11546-f5f9-5144-b98a-13174102b465"]
}, Open  ]],
Cell[201692, 4853, 1063, 17, 173, "Text",ExpressionUUID->"2b9410cb-4981-4527-a6cd-5835aef35418"],
Cell[CellGroupData[{
Cell[202780, 4874, 882, 19, 67, "Input",ExpressionUUID->"9680e931-bf87-4e96-a399-826f248483bc"],
Cell[203665, 4895, 223, 3, 32, "Output",ExpressionUUID->"e954709d-d799-c94f-9a54-18355869bcc5"],
Cell[203891, 4900, 224, 3, 32, "Output",ExpressionUUID->"603d542d-9d8c-334f-a51f-ac6d252056e1"]
}, Open  ]],
Cell[204130, 4906, 289, 7, 35, "Text",ExpressionUUID->"cd1292c0-fd01-443c-8035-9a82e3b32a7d"],
Cell[CellGroupData[{
Cell[204444, 4917, 1446, 40, 105, "Input",ExpressionUUID->"c58f43db-efba-4174-9e97-16bdd804c391"],
Cell[205893, 4959, 32181, 746, 227, "Output",ExpressionUUID->"e05f51dc-0acd-704e-bfaa-3811cc70617a"],
Cell[238077, 5707, 377, 6, 55, "Output",ExpressionUUID->"4ffc510a-5967-2a4f-b0ee-fc361cd20cb9"]
}, Open  ]],
Cell[238469, 5716, 778, 13, 127, "Text",ExpressionUUID->"941fe88c-19d1-4e8b-ac9d-5a6367b6ff40"]
}, Closed]],
Cell[CellGroupData[{
Cell[239284, 5734, 421, 8, 37, "Subsubsection",ExpressionUUID->"721d65e8-4d41-4291-8466-cc3c0fc8bb07"],
Cell[239708, 5744, 6629, 98, 1162, "Text",ExpressionUUID->"62c2c85f-1be0-4f1a-a24c-0550d1cf5902"],
Cell[246340, 5844, 2244, 33, 30, "Text",ExpressionUUID->"a31c986c-e34a-4e75-be0f-9c75f32cf0b2",
 Evaluatable->True],
Cell[CellGroupData[{
Cell[248609, 5881, 512, 13, 22, "Print",ExpressionUUID->"9d3f5317-b405-9f48-be64-ca2b89ec8ec1"],
Cell[249124, 5896, 415, 8, 40, "Print",ExpressionUUID->"97f27aed-4683-5242-ab57-9e28f8e902b3"],
Cell[249542, 5906, 370, 9, 28, "Print",ExpressionUUID->"94ceb8ea-f030-0f48-809c-23cb115d3f92"],
Cell[249915, 5917, 332, 6, 22, "Print",ExpressionUUID->"ebe07b80-9769-0940-a0df-e691398cc86f"],
Cell[250250, 5925, 433, 7, 40, "Print",ExpressionUUID->"9ac1f5e1-c297-2c4f-b5b7-b21891be3d2e"],
Cell[250686, 5934, 1761, 31, 93, "Print",ExpressionUUID->"a23cd025-8feb-f449-af98-647789e86be3"],
Cell[252450, 5967, 492, 8, 75, "Print",ExpressionUUID->"55aeaad5-584f-e443-971a-2f612b143ce1"],
Cell[252945, 5977, 381, 9, 28, "Print",ExpressionUUID->"35ba8a2a-a74c-064f-9be7-af25a3bfcd84"],
Cell[253329, 5988, 333, 6, 22, "Print",ExpressionUUID->"7f24da0d-b6ac-7c4d-b9d2-36c22714d671"]
}, Open  ]],
Cell[253677, 5997, 599, 8, 32, "Output",ExpressionUUID->"4d9769ed-6b48-fa4a-bd46-564918742c79"],
Cell[254279, 6007, 397, 8, 81, "Text",ExpressionUUID->"6c941379-0804-443f-96e7-7d4f9068f34a"],
Cell[254679, 6017, 2286, 33, 30, "Text",ExpressionUUID->"eeeeea18-9a31-493c-bce0-7fa632f70136",
 Evaluatable->True],
Cell[256968, 6052, 373, 5, 32, "Output",ExpressionUUID->"185efa0b-0393-f84f-8d5b-6e8ba4abebe3"],
Cell[257344, 6059, 837, 13, 127, "Text",ExpressionUUID->"9cfc4d8e-3fc1-4817-95a3-a7c26aa6d232"],
Cell[CellGroupData[{
Cell[258206, 6076, 1743, 47, 181, "Input",ExpressionUUID->"0a8ab2c3-d3b3-48c1-8bd7-19386d13c3dc"],
Cell[CellGroupData[{
Cell[259974, 6127, 445, 7, 40, "Print",ExpressionUUID->"5b059e60-0354-f64f-9445-4167faf855d4"],
Cell[260422, 6136, 580, 9, 58, "Print",ExpressionUUID->"9f7fcef1-e94d-7f46-9dd6-0611d35ddb9b"]
}, Open  ]]
}, Open  ]],
Cell[261029, 6149, 566, 10, 104, "Text",ExpressionUUID->"27372904-0086-4a8e-9b56-20c67dbe2089"],
Cell[CellGroupData[{
Cell[261620, 6163, 4421, 84, 162, "Input",ExpressionUUID->"24d394e1-6869-4a90-92a9-122e104b4b22"],
Cell[CellGroupData[{
Cell[266066, 6251, 573, 12, 22, "Print",ExpressionUUID->"f7e90442-6446-0f4f-ba17-cafd3a01ed74"],
Cell[266642, 6265, 48295, 1063, 1037, "Print",ExpressionUUID->"f13359f2-5db5-cb44-9440-178b6462fa54"]
}, Open  ]],
Cell[314952, 7331, 897, 14, 32, "Output",ExpressionUUID->"4340dd19-25aa-be46-ae59-b7861b623aa4"]
}, Open  ]],
Cell[315864, 7348, 1699, 27, 311, "Text",ExpressionUUID->"a3dc27cb-61b1-4b9b-a35d-5a05dc588ccf"],
Cell[CellGroupData[{
Cell[317588, 7379, 446, 6, 48, "Input",ExpressionUUID->"e5864cd1-4402-46d4-8987-75ae3b290712"],
Cell[CellGroupData[{
Cell[318059, 7389, 307, 5, 22, "Print",ExpressionUUID->"0e2b7cf0-c42b-9141-980b-4f9c87bc919e"],
Cell[318369, 7396, 306, 5, 22, "Print",ExpressionUUID->"d388b850-12a2-d248-814d-4748154b67f9"]
}, Open  ]]
}, Open  ]],
Cell[318702, 7405, 407, 8, 58, "Text",ExpressionUUID->"bd4d2149-af07-444d-91ef-1cf656a4869f"],
Cell[319112, 7415, 897, 16, 104, "Text",ExpressionUUID->"8ff4d3ce-417d-408a-8a5f-de3986821f4f"],
Cell[CellGroupData[{
Cell[320034, 7435, 739, 16, 48, "Input",ExpressionUUID->"a10bc491-3488-421b-8bf1-da32acc2e8e2"],
Cell[320776, 7453, 392, 6, 32, "Output",ExpressionUUID->"9531b3d8-f843-c24d-b756-1d55d508f6a8"],
Cell[321171, 7461, 410, 6, 32, "Output",ExpressionUUID->"1dd5f4c3-3a91-dc49-b416-12f43cc4003e"]
}, Open  ]],
Cell[321596, 7470, 583, 10, 104, "Text",ExpressionUUID->"f5aa8f7f-a33e-4140-ae58-a67fdfe85c9b"],
Cell[CellGroupData[{
Cell[322204, 7484, 1211, 34, 105, "Input",ExpressionUUID->"d336e409-e6eb-44cf-bc6c-77b4cea210b1"],
Cell[323418, 7520, 682, 12, 71, "Output",ExpressionUUID->"1e1dfcfa-2782-ff4e-bb2a-ef90a1d73209"]
}, Open  ]],
Cell[324115, 7535, 371, 7, 58, "Text",ExpressionUUID->"af34dc9a-f1fe-47e9-a8c8-cfa719f04ebc"],
Cell[324489, 7544, 1885, 29, 357, "Text",ExpressionUUID->"7cb2c60b-4dff-4e67-926a-f61c163ce812"],
Cell[326377, 7575, 1676, 39, 48, "Input",ExpressionUUID->"aca42846-4d77-c145-b1f7-99de9a3625c9"],
Cell[CellGroupData[{
Cell[328078, 7618, 534, 12, 48, "Input",ExpressionUUID->"1f70e135-7fe4-c04a-9d0d-da36f51a3cbd"],
Cell[CellGroupData[{
Cell[328637, 7634, 1290, 23, 22, "Print",ExpressionUUID->"91e4d368-5c9f-6743-8cec-e4a49577fa08"],
Cell[329930, 7659, 6174, 134, 137, "Print",ExpressionUUID->"ac897832-39f4-a241-90c4-8e3d88af4d3c"]
}, Open  ]],
Cell[336119, 7796, 1110, 17, 32, "Output",ExpressionUUID->"b35e9aa7-a762-084a-b097-e92f678464a4"]
}, Open  ]],
Cell[337244, 7816, 656, 11, 104, "Text",ExpressionUUID->"9644c41d-96c2-1244-a8b6-bf326235ede4"]
}, Closed]]
}, Open  ]]
}, Open  ]]
}
]
*)
```
