## Supplementary material for "The FBA Solution Space Kernel – Introduction and Illustrative Examples": SSK software manual and code: SSKernel Launcher.nb

```
(* Content-type: application/vnd.wolfram.mathematica *)

(*** Wolfram Notebook File ***)
(* http://www.wolfram.com/nb *)

(* CreatedBy='Mathematica 12.2' *)

(*CacheID: 234*)
(* Internal cache information:
NotebookFileLineBreakTest
NotebookFileLineBreakTest
NotebookDataPosition[       158,          7]
NotebookDataLength[     25667,        583]
NotebookOptionsPosition[     23602,        534]
NotebookOutlinePosition[     24332,        558]
CellTagsIndexPosition[     24289,        555]
WindowFrame->Normal*)

(* Beginning of Notebook Content *)
Notebook[{

Cell[CellGroupData[{
Cell[TextData[{
 StyleBox["SOLUTION SPACE \nKERNEL\n",
  FontSize->96],
 "\n\n"
}], "Title",
 ShowCellBracket->False,
 CellChangeTimes->{{3.772218738190899*^9, 3.772218747990836*^9}, {
   3.772218843762732*^9, 3.772218853790367*^9}, 3.7722190873894176`*^9, {
   3.772222864580519*^9, 3.7722228664951305`*^9}, {3.7723881377697773`*^9, 
   3.772388142441716*^9}, {3.7723883620299587`*^9, 3.772388372936819*^9}, 
   3.7723887599559536`*^9, {3.8247642987823915`*^9, 3.8247643295731397`*^9}, {
   3.824764398612626*^9, 3.824764414141156*^9}},
 TextAlignment->Center,ExpressionUUID->"f842d814-187d-4981-aafe-a7f72dcbc8ae"],

Cell[CellGroupData[{

Cell["Copyright", "Subsubsection",
 CellChangeTimes->{{3.852137018051675*^9, 
  3.8521370503250065`*^9}},ExpressionUUID->"26b488fa-518b-488d-9ae2-\
2f4adc0503c1"],

Cell["\[Copyright] Copyright 2022 Wynand Verwoerd", "Text",
 CellChangeTimes->{{3.852137176007019*^9, 3.8521371987432556`*^9}, 
   3.85213730515895*^9},ExpressionUUID->"40c23deb-5d60-432a-b0ab-\
59a5e4fc8c39"],

Cell["This file is part of SSKernel.", "Text",
 CellChangeTimes->{{3.852175262504057*^9, 
  3.852175273331218*^9}},ExpressionUUID->"a951cb21-0c88-44df-97d0-\
4c5768de118c"],

Cell["\<\
The SSKernel program is free software; you can redistribute it and/or modify \
it under the terms of the GNU General Public License as published by the Free \
Software Foundation; either version 3 of the License, or (at your option) any \
later version . 
This program is distributed in the hope that it will be useful, but WITHOUT \
ANY WARRANTY; without even the implied warranty of MERCHANTABILITY or FITNESS \
FOR A PARTICULAR PURPOSE . See the GNU General Public License for more \
details . 
You should have received a copy of the GNU General Public License along with \
this program . If not, see http://www.gnu.org/licenses/\
\>", "Text",
 CellChangeTimes->{{3.852137456506303*^9, 
  3.8521375419276896`*^9}},ExpressionUUID->"9d96e980-84de-45c3-99f7-\
f95b185e5051"]
}, Open  ]],

Cell[CellGroupData[{

Cell["Load the Code", "Subsubsection",
 InitializationCell->True,
 CellChangeTimes->{{3.7606440552758265`*^9, 3.7606440712482805`*^9}, {
   3.761244020095272*^9, 3.76124402680713*^9}, {3.7722211253501763`*^9, 
   3.7722211298839808`*^9}, 3.77222133014952*^9, 3.772223380321597*^9, 
   3.7722234517306757`*^9},ExpressionUUID->"e42b54b7-805c-44c9-8357-\
b87afff49d60"],

Cell[BoxData[
 RowBox[{
  RowBox[{
   RowBox[{"Splash", "[", 
    RowBox[{"logo1_", ",", "logo2_"}], "]"}], ":=", 
   RowBox[{"CreateDialog", "[", 
    RowBox[{
     RowBox[{"Panel", "[", 
      RowBox[{
       RowBox[{"Column", "[", 
        RowBox[{
         RowBox[{"{", 
          RowBox[{
           RowBox[{"TextCell", "[", 
            RowBox[{"Style", "[", 
             RowBox[{
             "\"\<FBA Kernel Solution \\nSpace Analysis\>\"", ",", 
              "\"\<Title\>\"", ",", 
              RowBox[{"TextAlignment", "\[Rule]", "Center"}]}], "]"}], "]"}], 
           ",", "Null", ",", 
           RowBox[{"TextCell", "[", 
            RowBox[{"Style", "[", 
             RowBox[{
             "Configuration`KernelSpaceVersion", ",", "\"\<Subsubtitle\>\"", 
              ",", " ", 
              RowBox[{"FontSlant", "\[Rule]", "\"\<Italic\>\""}]}], "]"}], 
            "]"}], ",", 
           RowBox[{"TextCell", "[", "\"\< \>\"", "]"}], ",", 
           RowBox[{"TextCell", "[", 
            RowBox[{"Style", "[", 
             RowBox[{
             "\"\<Copyright under GNU General Public License V3:\\n\\tWynand \
S. Verwoerd\\n\\tCenter for Advanced Computational Solutions \\n\\tLincoln \
University, Christchurch\\n\\tNew Zealand \>\"", ",", 
              RowBox[{"FontFamily", "\[Rule]", "\"\<Times\>\""}], ",", 
              RowBox[{"FontSlant", "\[Rule]", "\"\<Italic\>\""}], ",", 
              RowBox[{"FontWeight", "\[Rule]", "\"\<Bold\>\""}], ",", 
              RowBox[{"FontSize", "\[Rule]", "14"}]}], "]"}], "]"}], ",", 
           RowBox[{"TextCell", "[", 
            RowBox[{"Style", "[", "\"\< \>\"", "]"}], "]"}], ",", 
           RowBox[{"TextCell", "[", 
            RowBox[{"Style", "[", 
             RowBox[{
             "\"\< Contact: wynand.verwoerd@lincoln.ac.nz  \>\"", ",", 
              "\"\<Subsubtitle\>\""}], "]"}], "]"}], ",", 
           RowBox[{"GraphicsRow", "[", 
            RowBox[{
             RowBox[{"{", 
              RowBox[{"logo1", ",", 
               RowBox[{"DefaultButton", "[", 
                RowBox[{"DialogReturn", "[", 
                 RowBox[{"ret", "=", "True"}], "]"}], "]"}], ",", "logo2"}], 
              "}"}], ",", 
             RowBox[{"ImageSize", "\[Rule]", 
              RowBox[{"{", 
               RowBox[{"680", ",", "76"}], "}"}]}], ",", 
             RowBox[{"AspectRatio", "\[Rule]", "0.16"}]}], "]"}]}], "}"}], 
         ",", 
         RowBox[{"Background", "\[Rule]", "LightYellow"}], ",", 
         RowBox[{"Alignment", "\[Rule]", "Center"}]}], "]"}], ",", 
       RowBox[{"BaseStyle", "\[Rule]", 
        RowBox[{"Darker", "[", "Purple", "]"}]}], ",", 
       RowBox[{"ImageSize", "\[Rule]", "600"}], ",", 
       RowBox[{"Alignment", "\[Rule]", "Center"}]}], "]"}], ",", 
     RowBox[{"WindowFloating", "\[Rule]", "True"}], ",", 
     RowBox[{"Background", "\[Rule]", 
      RowBox[{"RGBColor", "[", 
       RowBox[{"0", ",", 
        RowBox[{"123", "/", "255"}], ",", 
        RowBox[{"194", "/", "255"}]}], "]"}]}], ",", 
     RowBox[{"WindowSize", "\[Rule]", 
      RowBox[{"{", 
       RowBox[{"615", ",", "464"}], "}"}]}], ",", 
     RowBox[{"WindowFrameElements", "\[Rule]", 
      RowBox[{"{", "\"\<CloseBox\>\"", "}"}]}], ",", 
     RowBox[{"WindowElements", "\[Rule]", 
      RowBox[{"{", "}"}]}], ",", 
     RowBox[{"ShowCellBracket", "\[Rule]", "False"}]}], "]"}]}], 
  ";"}]], "Input",
 InitializationCell->True,
 CellChangeTimes->{{3.758844961263182*^9, 3.75884496127883*^9}, 
   3.7588451580882006`*^9, {3.7588453358046455`*^9, 3.7588453453946786`*^9}, {
   3.758845427123456*^9, 3.758845429735424*^9}, {3.7588455361681843`*^9, 
   3.758845579511447*^9}, 3.7588456398066044`*^9, 3.7588461246607137`*^9, {
   3.758846202614687*^9, 3.7588462030675993`*^9}, {3.7590119048457804`*^9, 
   3.759011921658252*^9}, {3.7590119680487475`*^9, 3.7590119686737566`*^9}, {
   3.759012001722166*^9, 3.759012001940915*^9}, {3.7590120376908703`*^9, 
   3.759012103628159*^9}, {3.7590125025177813`*^9, 3.75901250612715*^9}, {
   3.7722198390973024`*^9, 3.7722198454732275`*^9}, {3.7722200247815075`*^9, 
   3.772220043759488*^9}, {3.7722200738884616`*^9, 3.7722200752948465`*^9}, {
   3.772220301835636*^9, 3.772220313290661*^9}, {3.772220345199047*^9, 
   3.772220353963209*^9}, {3.772220783583647*^9, 3.7722207893842125`*^9}, 
   3.7722212115256844`*^9, 3.77222133014952*^9, {3.772223380336997*^9, 
   3.772223399042879*^9}, 3.7722234517306757`*^9, {3.77222415494633*^9, 
   3.772224173676985*^9}, {3.772389098098711*^9, 3.7723891172364674`*^9}, {
   3.8388578962508073`*^9, 3.838857896873369*^9}, {3.838857975567609*^9, 
   3.8388579763171396`*^9}, {3.8388580423856583`*^9, 3.838858068397747*^9}, {
   3.83885810836728*^9, 3.83885810937871*^9}, {3.838858171596992*^9, 
   3.838858171675082*^9}},ExpressionUUID->"7a7ffb40-bb3a-467c-82f6-\
5bdda967e2fd"],

Cell[CellGroupData[{

Cell[BoxData[{
 RowBox[{
  RowBox[{"SetDirectory", "[", 
   RowBox[{"FileNameJoin", "[", 
    RowBox[{"{", 
     RowBox[{
      RowBox[{"NotebookDirectory", "[", "]"}], ",", "\"\<Packages\>\""}], 
     "}"}], "]"}], "]"}], ";"}], "\[IndentingNewLine]", 
 RowBox[{"Get", "[", "\"\<Configuration`\>\"", "]"}], "\n", 
 RowBox[{
  RowBox[{"LUlogo", "=", 
   RowBox[{"Import", "[", 
    RowBox[{"\"\<ulog\>\"", ",", 
     RowBox[{"{", 
      RowBox[{"\"\<GZIP\>\"", ",", "\"\<GIF\>\""}], "}"}]}], "]"}]}], 
  ";"}], "\[IndentingNewLine]", 
 RowBox[{
  RowBox[{"CFACSLogo", "=", 
   RowBox[{"Import", "[", 
    RowBox[{"\"\<clog\>\"", ",", 
     RowBox[{"{", 
      RowBox[{"\"\<GZIP\>\"", ",", "\"\<GIF\>\""}], "}"}]}], "]"}]}], 
  ";"}], "\n", 
 RowBox[{
  RowBox[{"ret", "=", "False"}], ";"}], "\[IndentingNewLine]", 
 RowBox[{
  RowBox[{"Splash", "[", 
   RowBox[{"LUlogo", ",", "CFACSLogo"}], "]"}], ";"}], "\[IndentingNewLine]", 
 RowBox[{"Get", "[", "\"\<DataHandler`\>\"", "]"}], "\[IndentingNewLine]", 
 RowBox[{"Get", "[", "\"\<ModelProcessing`\>\"", "]"}], "\[IndentingNewLine]", 
 RowBox[{"Get", "[", "\"\<Centering`\>\"", "]"}], "\[IndentingNewLine]", 
 RowBox[{"Get", "[", "\"\<RedundancyRemoval`\>\"", 
  "]"}], "\[IndentingNewLine]", 
 RowBox[{"Get", "[", "\"\<FixedFluxes`\>\"", "]"}], "\[IndentingNewLine]", 
 RowBox[{"Get", "[", "\"\<RayFinding`\>\"", "]"}], "\[IndentingNewLine]", 
 RowBox[{"Get", "[", "\"\<FacetTesting`\>\"", "]"}], "\[IndentingNewLine]", 
 RowBox[{"Get", "[", "\"\<FBFsearch`\>\"", "]"}], "\[IndentingNewLine]", 
 RowBox[{"Get", "[", "\"\<Capping`\>\"", "]"}], "\[IndentingNewLine]", 
 RowBox[{"Get", "[", "\"\<Resampling`\>\"", "]"}], "\[IndentingNewLine]", 
 RowBox[{
  RowBox[{"PackagesDirectory", "=", 
   RowBox[{"FileNameJoin", "[", 
    RowBox[{"{", 
     RowBox[{
      RowBox[{"NotebookDirectory", "[", "]"}], ",", "\"\<Packages\>\""}], 
     "}"}], "]"}]}], ";"}], "\[IndentingNewLine]", 
 RowBox[{
  RowBox[{"ResetDirectory", "[", "]"}], ";"}], "\[IndentingNewLine]", 
 RowBox[{
  RowBox[{"While", "[", 
   RowBox[{
    RowBox[{"!", "ret"}], ",", 
    RowBox[{"Pause", "[", "0.5", "]"}]}], "]"}], ";"}]}], "Input",
 InitializationCell->True,
 CellChangeTimes->{
  3.4856291888601055`*^9, {3.485629314284051*^9, 3.4856293466270657`*^9}, {
   3.4856293900582204`*^9, 3.485629400490443*^9}, {3.4856295754051647`*^9, 
   3.4856295836685677`*^9}, {3.48562962550107*^9, 3.485629631436974*^9}, {
   3.499452084853658*^9, 3.499452101260643*^9}, {3.504484536596473*^9, 
   3.504484551173292*^9}, {3.504485660567091*^9, 3.5044856686612034`*^9}, 
   3.5171658068962708`*^9, 3.5171658411905117`*^9, {3.7588450305842876`*^9, 
   3.758845054939004*^9}, {3.7722193828962307`*^9, 3.772219394573455*^9}, {
   3.772219710358945*^9, 3.772219738365424*^9}, {3.7722203323963537`*^9, 
   3.772220337354241*^9}, {3.772220371563462*^9, 3.7722203924158535`*^9}, {
   3.772220433009942*^9, 3.7722205073697567`*^9}, {3.772220541351179*^9, 
   3.7722205715579596`*^9}, 3.772220959323928*^9, {3.7722210073702545`*^9, 
   3.7722210285993347`*^9}, 3.7722212115256844`*^9, 3.77222133014952*^9, {
   3.772223380336997*^9, 3.772223399042879*^9}, 3.7722234517306757`*^9, {
   3.780089215695197*^9, 3.7800892179295626`*^9}, {3.8786642573705444`*^9, 
   3.878664268064905*^9}, {3.910718401711315*^9, 
   3.910718413018101*^9}},ExpressionUUID->"2599ec67-0bd9-4189-bc1e-\
ef48476cd404"],

Cell[BoxData["$Aborted"], "Output",
 CellChangeTimes->{3.8388579942582273`*^9, 3.838858031227336*^9, 
  3.83885806182368*^9, 3.8388581047404613`*^9, 3.838858139871214*^9},
 CellLabel->"Out[95]=",ExpressionUUID->"555d8ea0-d46d-4f55-810c-242587b928ba"]
}, Open  ]]
}, Closed]],

Cell[CellGroupData[{

Cell["Create the User Interface", "Subsubsection",
 InitializationCell->True,
 CellChangeTimes->{{3.7606440552758265`*^9, 3.7606440712482805`*^9}, {
   3.761244020095272*^9, 3.76124402680713*^9}, 3.77222133014952*^9, 
   3.772223380336997*^9, 
   3.7722234517306757`*^9},ExpressionUUID->"11ec06b7-8e35-4461-b606-\
341c2f9d8357"],

Cell[BoxData[{
 RowBox[{
  RowBox[{"datafile", "=", "Null"}], ";", 
  RowBox[{"Species", "=", "Null"}], ";"}], "\[IndentingNewLine]", 
 RowBox[{
  RowBox[{
   RowBox[{"available", "=", 
    RowBox[{"{", 
     RowBox[{
     "True", ",", "False", ",", "False", ",", "False", ",", "False", ",", 
      "False"}], "}"}]}], ";"}], " "}], "\[IndentingNewLine]", 
 RowBox[{
  RowBox[{
   RowBox[{"automate", "=", "False"}], ";", " ", 
   RowBox[{"verbose", "=", "True"}], ";"}], " "}], "\[IndentingNewLine]", 
 RowBox[{
  RowBox[{"Reductiontable", "=", 
   RowBox[{"{", "}"}]}], ";", 
  RowBox[{"Kerneltable", "=", 
   RowBox[{"{", "}"}]}], ";", 
  RowBox[{"Processreport", "=", 
   RowBox[{"{", "}"}]}], ";"}], "\[IndentingNewLine]", 
 RowBox[{
  RowBox[{"progresslabel", "=", "\"\<Progress of current calculation\>\""}], 
  ";"}], "\[IndentingNewLine]", 
 RowBox[{
  RowBox[{"LPtol", "=", "0.0001"}], ";", " ", 
  RowBox[{"fixtol", " ", "=", " ", "0.002"}], ";"}], "\[IndentingNewLine]", 
 RowBox[{
  RowBox[{
   RowBox[{"controlwindow", "=", 
    RowBox[{"CreateDocument", "[", "]"}]}], ";"}], "\[IndentingNewLine]", 
  RowBox[{"(*", " ", 
   RowBox[{
    RowBox[{"BUG", " ", 
     RowBox[{"FIX", ":", "\[IndentingNewLine]", 
      RowBox[{"In", " ", "version", " ", "12.2"}]}]}], ",", " ", 
    RowBox[{
    "Mathematica", " ", "diverts", " ", "all", " ", "Print", " ", "output", 
     " ", "generated", " ", "in", " ", "docked", " ", "cells", " ", "to", " ",
      "the", "\[IndentingNewLine]", "system", " ", "Messages", " ", "window", 
     " ", 
     RowBox[{
      RowBox[{"(", 
       RowBox[{"unlike", " ", "in", " ", "ordinary", " ", "cells"}], ")"}], 
      ".", " ", "\[IndentingNewLine]", "The"}], " ", "following", " ", 
     "redefines", " ", "the", " ", "system", " ", 
     RowBox[{"Print", "[", "]"}], " ", "command", " ", "to", " ", "prevent", 
     " ", 
     RowBox[{"this", ".", " ", "\[IndentingNewLine]", "It"}], " ", "should", 
     " ", "do", " ", "no", " ", "harm"}], ",", " ", 
    RowBox[{
    "as", " ", "it", " ", "merely", " ", "restores", " ", "the", " ", 
     "behaviour", " ", "of", " ", "earlier", " ", "Mathematic", " ", 
     "versions"}], ",", " ", 
    RowBox[{
    "but", "\[IndentingNewLine]", "if", " ", "not", " ", "desired", " ", 
     "another", " ", "workaround", " ", "below", " ", "is", " ", "given", " ",
      "that", " ", "avoids", " ", "using", " ", "a", " ", "docked", " ", 
     "cell", " ", "for", " ", "the", " ", "\[IndentingNewLine]", "control", 
     " ", 
     RowBox[{"box", "."}]}]}], " ", "*)"}]}], "\[IndentingNewLine]", 
 RowBox[{
  RowBox[{"Unprotect", "[", "Print", "]"}], ";"}], "\[IndentingNewLine]", 
 RowBox[{
  RowBox[{
   RowBox[{"Print", "[", "whatever___", "]"}], ":=", 
   RowBox[{"If", "[", 
    RowBox[{
     RowBox[{"CurrentValue", "[", 
      RowBox[{
       RowBox[{"EvaluationCell", "[", "]"}], ",", "Deployed"}], "]"}], ",", 
     "\[IndentingNewLine]", 
     RowBox[{
      RowBox[{"SelectionMove", "[", 
       RowBox[{
        RowBox[{"InputNotebook", "[", "]"}], ",", "After", ",", "Notebook"}], 
       "]"}], ";", 
      RowBox[{"NotebookWrite", "[", 
       RowBox[{
        RowBox[{"InputNotebook", "[", "]"}], ",", 
        RowBox[{"Cell", "[", 
         RowBox[{
          RowBox[{"BoxData", "@", 
           RowBox[{"ToBoxes", "@", 
            RowBox[{"Row", "@", 
             RowBox[{"{", "whatever", "}"}]}]}]}], ",", "\"\<Print\>\""}], 
         "]"}]}], "]"}]}], ",", "\[IndentingNewLine]", 
     RowBox[{"CellPrint", "@", 
      RowBox[{"Cell", "[", 
       RowBox[{
        RowBox[{"BoxData", "@", 
         RowBox[{"ToBoxes", "@", 
          RowBox[{"Row", "@", 
           RowBox[{"{", "whatever", "}"}]}]}]}], ",", "\"\<Print\>\""}], 
       "]"}]}]}], "\[IndentingNewLine]", "]"}]}], 
  ";"}], "\[IndentingNewLine]", 
 RowBox[{
  RowBox[{
   RowBox[{"Protect", "[", "Print", "]"}], ";"}], 
  "\[IndentingNewLine]"}], "\[IndentingNewLine]", 
 RowBox[{
  RowBox[{"reportwindow", "=", 
   RowBox[{"CreateDocument", "[", "]"}]}], ";"}], "\[IndentingNewLine]", 
 RowBox[{
  RowBox[{
   RowBox[{
    RowBox[{"{", 
     RowBox[{"Controlbox", ",", "StatusReport"}], "}"}], "=", 
    RowBox[{"UserInterface", "[", 
     RowBox[{"controlwindow", ",", "reportwindow"}], "]"}]}], ";"}], 
  "\[IndentingNewLine]", 
  RowBox[{"(*", " ", 
   RowBox[{
   "The", " ", "NotebookWrite", " ", "line", " ", "is", " ", "a", " ", 
    "temporary", " ", "workaround", " ", "because", " ", "Mathematica", " ", 
    "12.2", " ", "\[IndentingNewLine]", "improperly", " ", "makes", " ", 
    "docked", " ", "cell", " ", "Print", " ", "output", " ", "appear", " ", 
    "in", " ", "the", " ", "Messages", " ", 
    RowBox[{"window", ".", " ", "\[IndentingNewLine]", "Restore"}], " ", 
    "docking", " ", "by", " ", "commenting", " ", "this", " ", "line", " ", 
    "while", " ", "uncommenting", " ", "the", " ", "DockedCells", " ", 
    "option", " ", 
    RowBox[{"below", "."}]}], " ", "*)"}], "\[IndentingNewLine]", 
  RowBox[{"(*", 
   RowBox[{
    RowBox[{"NotebookWrite", "[", 
     RowBox[{"controlwindow", ",", 
      RowBox[{"Cell", "[", 
       RowBox[{"BoxData", "[", 
        RowBox[{"ToBoxes", "[", "Controlbox", "]"}], "]"}], "]"}]}], "]"}], 
    ";"}], "*)"}]}], "\[IndentingNewLine]", 
 RowBox[{
  RowBox[{"SetOptions", "[", 
   RowBox[{"controlwindow", ",", 
    RowBox[{"DockedCells", "\[Rule]", 
     RowBox[{"Cell", "[", 
      RowBox[{
       RowBox[{"BoxData", "[", 
        RowBox[{"ToBoxes", "[", "Controlbox", "]"}], "]"}], ",", 
       "\"\<DockedCell\>\""}], "]"}]}], ",", 
    RowBox[{"WindowTitle", "\[Rule]", 
     RowBox[{
     "\"\<SSKernel\>\"", "<>", "KernelSpaceVersion", "<>", 
      "\"\<Control window\>\""}]}], ",", 
    RowBox[{"WindowToolbars", "->", "None"}], ",", 
    RowBox[{"WindowElements", "\[Rule]", 
     RowBox[{"{", 
      RowBox[{
      "\"\<VerticalScrollBar\>\"", ",", " ", "\"\<HorizontalScrollBar\>\""}], 
      "}"}]}], ",", 
    RowBox[{"WindowMargins", "\[Rule]", 
     RowBox[{"{", 
      RowBox[{
       RowBox[{"{", 
        RowBox[{"0", ",", "Automatic"}], "}"}], ",", 
       RowBox[{"{", 
        RowBox[{"0", ",", "0"}], "}"}]}], "}"}]}], ",", 
    RowBox[{"WindowSize", "\[Rule]", 
     RowBox[{"{", 
      RowBox[{"Medium", ",", "Automatic"}], "}"}]}]}], "]"}], 
  ";"}], "\[IndentingNewLine]", 
 RowBox[{
  RowBox[{
   RowBox[{"SetSelectedNotebook", "[", "controlwindow", "]"}], ";"}], 
  "\[IndentingNewLine]", "  "}], "\n", 
 RowBox[{
  RowBox[{
   RowBox[{"reportwindow", "=", 
    RowBox[{"CreateDocument", "[", 
     RowBox[{"StatusReport", ",", "reportwindow", ",", "\[IndentingNewLine]", 
      RowBox[{"WindowTitle", "\[Rule]", "\"\<Status Report\>\""}], ",", 
      RowBox[{"WindowMargins", "\[Rule]", 
       RowBox[{"{", 
        RowBox[{
         RowBox[{"{", 
          RowBox[{"Automatic", ",", " ", "0"}], "}"}], ",", " ", 
         RowBox[{"{", 
          RowBox[{"Automatic", ",", "0"}], "}"}]}], "}"}]}], ",", 
      RowBox[{"WindowSize", "\[Rule]", "All"}], ",", 
      RowBox[{"WindowElements", "\[Rule]", 
       RowBox[{"{", 
        RowBox[{
        "\"\<VerticalScrollBar\>\"", ",", " ", "\"\<HorizontalScrollBar\>\"", 
         ",", "\"\<MagnificationPopUp\>\""}], "}"}]}], ",", 
      RowBox[{"WindowClickSelect", "\[Rule]", "False"}]}], 
     RowBox[{"(*", 
      RowBox[{",", 
       RowBox[{"WindowFloating", "\[Rule]", "True"}]}], "*)"}], "]"}]}], 
   ";"}], "\[IndentingNewLine]", 
  RowBox[{"(*", " ", 
   RowBox[{
   "Protect", " ", "the", " ", "report", " ", "by", " ", "moving", " ", 
    "selection", " ", "point", " ", "past", " ", "it"}], " ", 
   "*)"}]}], "\[IndentingNewLine]", 
 RowBox[{
  RowBox[{
   RowBox[{"SelectionMove", "[", 
    RowBox[{"reportwindow", ",", "Next", ",", "Cell", ",", "2"}], "]"}], 
   ";"}], "  "}]}], "Input",
 CellGroupingRules->{"GroupTogetherGrouping", 10000.},
 InitializationCell->True,
 CellChangeTimes->{{3.7589285050786395`*^9, 3.758928517484518*^9}, {
   3.7589285540595055`*^9, 3.758928554215799*^9}, {3.7589286087724366`*^9, 
   3.758928610944764*^9}, {3.758928659926899*^9, 3.7589286617706304`*^9}, {
   3.7589300507101064`*^9, 3.7589300617670765`*^9}, {3.7589304777156343`*^9, 
   3.758930482677745*^9}, {3.7589307450404873`*^9, 3.7589308086463346`*^9}, 
   3.758930847751911*^9, {3.7589309806501336`*^9, 3.75893100615275*^9}, {
   3.7589310474698725`*^9, 3.758931049157325*^9}, {3.7589310819561343`*^9, 
   3.7589311041427298`*^9}, {3.7589311790133066`*^9, 3.758931256327317*^9}, {
   3.758931454010505*^9, 3.75893148101029*^9}, {3.758932531542207*^9, 
   3.758932533526785*^9}, {3.75893256760736*^9, 3.7589325846361275`*^9}, {
   3.7590122289403505`*^9, 3.75901223911224*^9}, {3.7590128032045355`*^9, 
   3.7590128222201085`*^9}, {3.7590336633132143`*^9, 3.759033664453831*^9}, {
   3.7591861619369717`*^9, 3.7591861800617495`*^9}, 3.7591884238405056`*^9, {
   3.7594458572300196`*^9, 3.759445902609752*^9}, {3.7596367422974424`*^9, 
   3.7596367451284027`*^9}, 3.7606513960875673`*^9, {3.7607235654597054`*^9, 
   3.76072358485404*^9}, {3.7607262382224617`*^9, 3.7607262531250267`*^9}, 
   3.761244046689005*^9, {3.7649643287858534`*^9, 3.764964330666889*^9}, {
   3.7650852735251207`*^9, 3.765085277457075*^9}, 3.7650853712498865`*^9, {
   3.765085547440671*^9, 3.765085553310607*^9}, {3.765085662700222*^9, 
   3.765085667640169*^9}, {3.765085714205579*^9, 3.765085752756102*^9}, 
   3.765085783038709*^9, {3.765085901132234*^9, 3.765085913121084*^9}, {
   3.765086060404222*^9, 3.76508607601903*^9}, 3.76508612227145*^9, {
   3.7650861556420307`*^9, 3.7650861647099147`*^9}, {3.7697126190756283`*^9, 
   3.7697126303295603`*^9}, 3.7721354420168514`*^9, {3.7721365869674206`*^9, 
   3.7721366205865917`*^9}, {3.772136708521542*^9, 3.772136719009952*^9}, {
   3.772136866392041*^9, 3.772136867280322*^9}, 3.7722408755993423`*^9, {
   3.7722419543873024`*^9, 3.772241965497877*^9}, {3.772242006048937*^9, 
   3.7722420210191507`*^9}, {3.7722424982472796`*^9, 3.7722425031850777`*^9}, 
   3.772387556148097*^9, {3.7723877005322742`*^9, 3.7723877183080506`*^9}, 
   3.7727552272335453`*^9, 3.772756679057037*^9, {3.772756788710196*^9, 
   3.772756811712551*^9}, {3.772758654604322*^9, 3.772758660433035*^9}, {
   3.7727586933584228`*^9, 3.7727586964055967`*^9}, {3.8227120442737565`*^9, 
   3.822712077282284*^9}, {3.8228827009963903`*^9, 3.8228828837063785`*^9}, {
   3.8230151201273923`*^9, 3.8230151312966986`*^9}, {3.8230151821756153`*^9, 
   3.823015222994364*^9}, {3.8230152952119493`*^9, 3.8230152966956987`*^9}, {
   3.8230155044288664`*^9, 3.823015511770626*^9}, 3.8230155550262175`*^9, {
   3.8230155872689643`*^9, 3.823015592580225*^9}, {3.823015651050991*^9, 
   3.8230157866910543`*^9}, {3.823019359583*^9, 3.82301936857295*^9}, {
   3.8230230592083163`*^9, 3.82302306746924*^9}, {3.82302489627873*^9, 
   3.823024907104797*^9}, 3.8230249577923346`*^9, {3.8230250609087563`*^9, 
   3.823025152009287*^9}, {3.8236183147023497`*^9, 3.8236183490546975`*^9}, {
   3.823618394041165*^9, 3.82361840438307*^9}, {3.823618550102992*^9, 
   3.823618554967441*^9}, {3.823618891988715*^9, 3.8236192520359573`*^9}, {
   3.8242319016709604`*^9, 3.8242319340540857`*^9}, {3.8242319705299864`*^9, 
   3.8242319873542023`*^9}, {3.824766688387101*^9, 3.8247666923465185`*^9}, {
   3.8836051757290187`*^9, 3.8836051858485613`*^9}, {3.8841137299187255`*^9, 
   3.8841137424158688`*^9}},ExpressionUUID->"af0e2c94-e297-4dc5-adc7-\
3abc38e84878"],

Cell[BoxData[
 RowBox[{
  RowBox[{"NotebookClose", "[", "]"}], ";"}]], "Input",
 InitializationCell->True,
 CellChangeTimes->{{3.8230152390060153`*^9, 
  3.8230152517532997`*^9}},ExpressionUUID->"2342af6d-1019-4135-9f4b-\
01593806c153"]
}, Closed]]
}, Open  ]]
},
InitializationCellEvaluation->True,
InitializationCellWarning->False,
WindowSize->{852, 543},
WindowMargins->{{81, Automatic}, {51, Automatic}},
WindowElements->{"VerticalScrollBar", "MenuBar"},
TaggingRules->{
 "PresenterSettings" -> {
   "ShowToolbar" -> True, "SlideBreakStyles" -> {}, "ShowSlideBreaks" -> True,
     "Dialogs" -> {}}},
FrontEndVersion->"13.3 for Microsoft Windows (64-bit) (June 3, 2023)",
StyleDefinitions->FrontEnd`FileName[{"PresenterTools"}, "Sky.nb", 
  CharacterEncoding -> "UTF-8"],
ExpressionUUID->"a72dd774-c9b7-4c96-a489-32fe83c376ca"
]
(* End of Notebook Content *)

(* Internal cache information *)
(*CellTagsOutline
CellTagsIndex->{}
*)
(*CellTagsIndex
CellTagsIndex->{}
*)
(*NotebookFileOutline
Notebook[{
Cell[CellGroupData[{
Cell[580, 22, 616, 12, 631, "Title",ExpressionUUID->"f842d814-187d-4981-aafe-a7f72dcbc8ae"],
Cell[CellGroupData[{
Cell[1221, 38, 162, 3, 38, "Subsubsection",ExpressionUUID->"26b488fa-518b-488d-9ae2-2f4adc0503c1"],
Cell[1386, 43, 209, 3, 32, "Text",ExpressionUUID->"40c23deb-5d60-432a-b0ab-59a5e4fc8c39"],
Cell[1598, 48, 172, 3, 32, "Text",ExpressionUUID->"a951cb21-0c88-44df-97d0-4c5768de118c"],
Cell[1773, 53, 784, 14, 179, "Text",ExpressionUUID->"9d96e980-84de-45c3-99f7-f95b185e5051"]
}, Open  ]],
Cell[CellGroupData[{
Cell[2594, 72, 366, 6, 38, "Subsubsection",ExpressionUUID->"e42b54b7-805c-44c9-8357-b87afff49d60",
 InitializationCell->True],
Cell[2963, 80, 4859, 99, 368, "Input",ExpressionUUID->"7a7ffb40-bb3a-467c-82f6-5bdda967e2fd",
 InitializationCell->True],
Cell[CellGroupData[{
Cell[7847, 183, 3392, 71, 387, "Input",ExpressionUUID->"2599ec67-0bd9-4189-bc1e-ef48476cd404",
 InitializationCell->True],
Cell[11242, 256, 250, 3, 32, "Output",ExpressionUUID->"555d8ea0-d46d-4f55-810c-242587b928ba"]
}, Open  ]]
}, Closed]],
Cell[CellGroupData[{
Cell[11541, 265, 328, 6, 32, "Subsubsection",ExpressionUUID->"11ec06b7-8e35-4461-b606-341c2f9d8357",
 InitializationCell->True],
Cell[11872, 273, 11463, 249, 806, "Input",ExpressionUUID->"af0e2c94-e297-4dc5-adc7-3abc38e84878",
 InitializationCell->True],
Cell[23338, 524, 236, 6, 44, "Input",ExpressionUUID->"2342af6d-1019-4135-9f4b-01593806c153",
 InitializationCell->True]
}, Closed]]
}, Open  ]]
}
]
*)
```
