## Supplementary material for "The FBA Solution Space Kernel – Introduction and Illustrative Examples": SSK software manual and code: iAB_RBC_283 SSKernel.dif

```
TABLE
0,1
"Created with the Wolfram Language : www.wolfram.com"
VECTORS
0,19
""
TUPLES
0,1
""
DATA
0,0
""
-1,0
BOT
1,0
"""(* Full SS Kernel Analysis for Test *)\n(*  Model iAB_RBC_283  with uncapped kernel of type Compact\n calculated on Wed 29 May 2024 in 1.33 seconds. *)"""
-1,0
BOT
1,0
"""\n(* Kernel Space Data Structure *)"""
-1,0
BOT
1,0
"{{{{-0.016164799953189687, 0, -0.09201699541597892, 0.1474141317961015, 0.24123944419008028, 0.6353032428618884, -0.7090779876535102, 0.07030201380592738}, {0, 0.06821346825648238, 0, 0, -0.18979214377545112, -0.49981695495554146, -0.7685472654854386, -0.3447375482354153}, {0.003352950223944079, 0.017984442972366364, -0.019086435110861274, -0.03057707164019803, -0.050038593163134054, -0.13177646222620915, -0.2026270591567041, 0.9682145662586074}, {0.016164799953189875, 0, 0.09201699541597892, -0.14741413179610124, -0.24123944419008025, -0.6353032428618882, 0.7090779876535104, -0.07030201380592696}, {-0.5853963513300096, -0.4011928126726635, -0.263864110918409, -0.4216348166359507, -0.07872984038867302, -0.41202047043280504, -0.26308107278153503, -0.061517026909107306}, {-0.12707051014898252, 0.7301480744760133, -0.3433484538080291, -0.5336874706576047, 0.1353461625216758, -0.04863043501375631, 0.1238140044641078, 0.10960377320039057}, {-0.07823880201958576, 0.3574898384490245, 0.4453689193578457, 0.28537765103144663, -0.1882197451201372, 0.538010346599435, 0.4277398914551703, 0.2800760735636204}, {0.09279826681882507, 0, 0, -0.8462694233701621, 0.4953470721042958, 0.16993266392084652, -0.000222178880452173, 0.031155469362009483}, {-0.003352950223942829, -0.017984442972365244, 0.019086435110861243, 0.03057707164019794, 0.05003859316313351, 0.13177646222620973, 0.20262705915670415, -0.968214566258607}, {0, 0, 0, 0.39953293039164406, 0.6999111665151371, -0.5822248681779254, 0.07961095192576323, 0.0719311874554926}, {0.8513453432763384, 0.2479493416359913, -0.008508107468125308, 0.334299552078512, 0.2595166228250239, 0.115191781864217, 0.00482562183788962, -0.14581612151510467}, {0, -0.37943309153669585, -0.4026827570726935, 0, -0.7291414849924135, 0.359940306102273, 0.16956479446096018, -0.0626145157987531}, {0, -0.06821346825648238, 0, 0, 0.18979214377545112, 0.49981695495554146, 0.7685472654854386, 0.3447375482354153}, {0.14578877385472985, -0.49273173717476904, 0.7013409496978433, 0.19719937397554946, -0.25198840324844407, -0.17828033166366683, -0.06380773640341122, 0.32533196665023967}}, {0.15569081374955673, 0.111345207953917, 0.04086521401638515, 0.21642084380334536, 7.375225836786644, 0.6965283523443647, 0.7611513650136557, 0.4311491891132255, 0.03631927754162987, 0.2093725568900213, 9.05528820444794, 0.31696737571344746, 0.18140902818648252, 2.13067859819129}}, {{0, 0, 0, 0, 0, 0, 0, -0.0027067642293926233, -0.010000000000000002, 0, 0, -0.06700053787645964, 0.042255417946360736, 0, 0, 0, 0, 0, 0, -5.293532837478779, 0, -0.042255417946360375, 0, 0, 0, -0.0075, -0.15657433357733147, -0.3169, 0, -1.1199999999999997, 0, 0, 0, 0, 0, 8.671505920956484, -0.4210762980062535, -5.379451098786349, 5.871122933332921, 0, 0, 0.01270676422939267, 0, 0, 0, 2.844374443954329, 0, 0, 0, -0.3540152244001643, -0.01, 0, 0, 0, 0, 0, 0.01275416422948998, 0, 0, 2.531244563281323, 0, 0, 0, 0, 0.0670005378764606, 0, 0, 0, 0.5918139806897298, 0, 0, 0, 0, 0, 0.0670005378764594, 0, 0, 0, 0, 0, 0, 0, 0, 0, 0, 0, 0, 0, 0, 0, 0, 0, 0, 0, 0, 0, 0, 0, 0, 0, 0, 0, 0, 0, -0.0000374, 0, 0, 0, 0, 0.0000374, 0, -0.00003739999997208986, 0.012706764229393052, 0.0027067642293927916, 0, 0, 0, 0, 0.009999999999998633, 0, 0, 0, 0, 0, 0, 0, 0, 0, 0, 0, 0, 0, 0, 0, 0, 0, 0.0670005378764596, 0.06700053787645965, 0, -0.042255417946360854, 0, 0, 0, 0, 0, 0, 0, 0, 0, 0, 0, 2.5312445632816343, 0, 0, 0, 0, 0, 0, 0, 0, 0, 0, 0, 0, 0, 0, 0, 0, 0, 0, 0, 0, 0, 0, 0, 0, 0, 0, 0, 0, 0, 0, 0, 0, 0, 5.293532837478774, 0, 0, 0, 0, 0, 0, 0, 0, 0, 0, 0, 0, 0, 0.042255417946360105, 0.23255919052032212, 0, 0, 0, 0, 2.925561466666542, 0, 0, 0, 0, 0, 0, 0, 1.4611140666666098, 0, 0, 0, 0, 0.0075, 0.156574333577331, 0.15657433357733114, 0, 0, 0.3169, 0, 0, 0, 0.3169, 0.00001, 2.925561466666542, 0, 0, 1.1199999999999997, 0, 0, 0, 0, 0, 0, 0, 0, 0, 0, 0, 0, 0, 0, 0.042255417946360174, 0.35921739016944115, 0, 0.31696197222308004, 0, 0, 0, 0, 0, 5.379451098786349, 0.42107629800625324, 5.871122933332908, -5.871122933332912, 0, 0, 0.9686278321919408, 0, 0.01, 0.15887216780805868, 0, 0, 0, -0.012706764229392807, -5.248071660542191, 0, 0, 0, -5.87112293333292, -2.8443744439543286, -2.8443744439543286, 0, 0, 0, 0, 0, 0, 0, 0, 0, 0, 0.3540152244001643, 0.01, 0.01, 0, 0, 0.5105895579774946, 0, 0, 0, 0, 0, 0, 0, 0, 0, 0, 0, 0, 0, 0, 0, 8.806684399999368, 0, 0, 0, 0, 0.012754164229489913, 0, 0, 0, 0, 0, 0, 0, 0, 0, 0, 0, 0, 2.93556146666646, -2.5312445632813234, 0, 0, 0, 0.06700053787646003, 0, 0, 0, 0, 0, 0, 1.4611140666666098, 0, 1.285527832191915, -2.925561466666542, 0, -2.925561466666542, 0.31690000000000007, 0, 0, 0, 0, 0, 0, 0, 0, 0, 0, 0, 0, 0, 0, 0, 0, 0, 0, 0, 0, 0, 0, 0, 0, 0, 0, 0, 0, 0, 0, 0, 0, 0, 0, 0, 0, 0, 0, 0, 0, 0, 0, 0, 0, 0, 0, 0, 0, 0, 0, 0, 0, 0, 0, 0, 0, 0, 0, 0, 0, 0, 0, 0, 0, 0, 0, 0, 0, 0, 0, 0.00999999999995287, 0, 0, 0.06700053787646063, -0.0027067642293926806, 0, 0.012706764229393123, 0, 0, 0, 0, 0, 0, 0, 0, 0, 2.925561466666542, -0.5918139806897295, 0, 0, 0, 0, 0.00666666666663566, 0.006666666666631497, 0, 0, 0.15137216780805848, 0.15137216780805884, 0, 0, 0, 0, 0.003333333333319105, 0, 0, 0, 0, 0.003333333333314626, 0.003333333333319105, 0, 0, 1.4611140666666098, -0.3169, 0, 0, 0.31690000000000007, 0, 0, 0, -0.06700053787645921, 0, 0, 0, 0}, {{0, 0, 0, 0, 0, 0, 0, 0.00104257738504557, 0, 0, 0, 0.0050043714482197335, 0, 0, 0, 0, 0, 0, 0, -0.005004371448219654, 0, 0, 0, 0, 0, 0, 0, 0, 0, 0, 0, 0, 0, 0, 0, 0.09090039343401447, 0.4730347358850213, -0.4344072437690749, 0, 0, 0, -0.0010425773850459867, 0, 0, 0, -0.07500726558305477, 0, 0, 0, 0, 0, 0, 0, 0, 0, 0, -0.0010425773850461716, 0, 0, 0.20091335024319748, 0, 0, 0, 0, -0.005004371448219803, 0, 0, 0, 0.07500726558305465, 0, 0, 0, 0, 0, -0.005004371448219939, 0, 0, 0, 0, 0, 0, 0, 0, 0, 0, 0, 0, 0, 0, 0, 0, 0, 0, 0, 0, 0, 0, 0, 0, 0, 0, 0, 0, 0, 0, 0, 0, 0, 0, 0, 0, 0, -0.001042577385045899, -0.001042577385045923, 0, 0, 0, 0, 0, 0, 0, 0, 0, 0, 0, 0, 0, 0, 0, 0, 0, 0, 0, 0, 0, 0, -0.005004371448219799, -0.005004371448219796, 0, 0, 0, 0, 0, 0, 0, 0, 0, 0, 0, 0, 0, 0.2009133502431971, 0, 0, 0, 0, 0, 0, 0, 0, 0, 0, 0, 0, 0, 0, 0, 0, 0, 0, 0, 0, 0, 0, 0, 0, 0, 0, 0, 0, 0, 0, 0, 0, 0, 0.005004371448219758, 0, 0, 0, 0, 0, 0, 0, 0, 0, 0, 0, 0, 0, 0, 0.04242672230037448, 0, 0, 0, 0, 0, 0, 0, 0, 0, 0, 0, 0, 0, 0, 0, 0, 0, 0, 0, 0, 0, 0, 0, 0, 0, 0, 0, 0, 0, 0, 0, 0, 0, 0, 0, 0, 0, 0, 0, 0, 0, 0, 0, 0, 0, 0, 0, 0.0325805432826804, 0, 0.032580543282680806, 0, 0, 0, 0, 0, 0.4344072437690752, -0.4730347358850213, 0, 0, 0, 0, 0.03258054328268081, 0, 0, -0.03258054328268078, 0, 0, 0, 0.0010425773850461302, -0.08985781604896834, 0, 0, 0, 0, 0.07500726558305472, 0.07500726558305493, 0, 0, 0, 0, 0, 0, 0, 0, 0, 0, 0, 0, 0, 0, 0, 0, 0, 0, 0, 0, 0, 0, 0, 0, 0, 0, 0, 0, 0, 0, 0, 0, 0, 0, 0, 0, -0.0010425773850459385, 0, 0, 0, 0, 0, 0, 0, 0, 0, 0, 0, 0, 0, -0.2009133502431972, 0, 0, 0, -0.005004371448219877, 0, 0, 0, 0, 0, 0, 0, 0, 0.032580543282680674, 0, 0, 0, 0, 0, 0, 0, 0, 0, 0, 0, 0, 0, 0, 0, 0, 0, 0, 0, 0, 0, 0, 0, 0, 0, 0, 0, 0, 0, 0, 0, 0, 0, 0, 0, 0, 0, 0, 0, 0, 0, 0, 0, 0, 0, 0, 0, 0, 0, 0, 0, 0, 0, 0, 0, 0, 0, 0, 0, 0, 0, 0, 0, 0, 0, 0, 0, 0, 0, 0, 0, 0, 0, 0, 0, 0, 0, -0.00500437144821983, 0.0010425773850457334, 0, -0.0010425773850459114, 0, 0, 0, 0, 0, 0, 0, 0, 0, 0, -0.07500726558305477, 0, 0, 0, 0, 0, 0, 0, 0, -0.03258054328268076, -0.032580543282680764, 0, 0, 0, 0, 0, 0, 0, 0, 0, 0, 0, 0, 0, 0, 0, 0, 0, 0, 0, 0, 0, 0.005004371448219879, 0, 0, 0, 0}, {0, 0, 0, 0, 0, 0, 0, 0.005592141926754016, 0, 0, 0, 0, -0.025886957002598854, 0, 0, 0, 0, 0, 0, -0.17475443521106399, 0, 0.025886957002598764, 0, 0, 0, 0, 0, 0, 0, 0, 0, 0, 0, 0, 0, -0.3072219319934887, -0.016756772522459648, -0.1265185637592497, 0, 0, 0, -0.00559214192675438, 0, 0, 0, 0.24378425456565306, 0, 0, 0, 0.17475443521106326, 0, 0, 0, 0, 0, 0, -0.005592141926754084, 0, 0, 0.13769302098385688, 0, 0, 0, 0, 0, 0, 0, 0, -0.41853868977671627, 0, 0, 0, 0, 0, 0, 0, 0, 0, 0, 0, 0, 0, 0, 0, 0, 0, 0, 0, 0, 0, 0, 0, 0, 0, 0, 0, 0, 0, 0, 0, 0, 0, 0, 0, 0, 0, 0, 0, 0, 0, 0, 0, -0.005592141926754318, -0.005592141926754007, 0, 0, 0, 0, 0, 0, 0, 0, 0, 0, 0, 0, 0, 0, 0, 0, 0, 0, 0, 0, 0, 0, 0, 0, 0, 0.025886957002598913, 0, 0, 0, 0, 0, 0, 0, 0, 0, 0, 0, 0.13769302098385683, 0, 0, 0, 0, 0, 0, 0, 0, 0, 0, 0, 0, 0, 0, 0, 0, 0, 0, 0, 0, 0, 0, 0, 0, 0, 0, 0, 0, 0, 0, 0, 0, 0, 0.1747544352110638, 0, 0, 0, 0, 0, 0, 0, 0, 0, 0, 0, 0, 0, -0.0258869570025988, -0.243784254565653, 0, 0, 0, 0, 0, 0, 0, 0, 0, 0, 0, 0, 0, 0, 0, 0, 0, 0, 0, 0, 0, 0, 0, 0, 0, 0, 0, 0, 0, 0, 0, 0, 0, 0, 0, 0, 0, 0, 0, 0, 0, 0, 0, 0, 0, 0, -0.025886957002598878, -0.17475443521106268, 0, -0.148867478208464, 0, 0, 0, 0, 0, 0.12651856375924989, 0.016756772522459624, 0, 0, 0, 0, 0, 0, 0, 0, 0, 0, 0, 0.005592141926754248, 0.13805963870917962, 0, 0, 0, 0, -0.24378425456565292, -0.2437842545656529, 0, 0, 0, 0, 0, 0, 0, 0, 0, 0, -0.17475443521106304, 0, 0, 0, 0, -0.17475443521106349, 0, 0, 0, 0, 0, 0, 0, 0, 0, 0, 0, 0, 0, 0, 0, 0, 0, 0, 0, 0, -0.005592141926754165, 0, 0, 0, 0, 0, 0, 0, 0, 0, 0, 0, 0, 0, -0.13769302098385688, 0, 0, 0, 0, 0, 0, 0, 0, 0, 0, 0, 0, 0, 0, 0, 0, 0, 0, 0, 0, 0, 0, 0, 0, 0, 0, 0, 0, 0, 0, 0, 0, 0, 0, 0, 0, 0, 0, 0, 0, 0, 0, 0, 0, 0, 0, 0, 0, 0, 0, 0, 0, 0, 0, 0, 0, 0, 0, 0, 0, 0, 0, 0, 0, 0, 0, 0, 0, 0, 0, 0, 0, 0, 0, 0, 0, 0, 0, 0, 0, 0, 0, 0, 0, 0, 0, 0, 0, 0, 0, 0, 0.005592141926754421, 0, -0.00559214192675417, 0, 0, 0, 0, 0, 0, 0, 0, 0, 0, 0.4185386897767162, 0, 0, 0, 0, 0, 0, 0, 0, 0, 0, 0, 0, 0, 0, 0, 0, 0, 0, 0, 0, 0, 0, 0, 0, 0, 0, 0, 0, 0, 0, 0, 0, 0, 0, 0, 0}, {0, 0, 0, 0, 0, 0, 0, -0.005934798991535269, 0, 0, 0, 0.02848703515936946, 0, 0, 0, 0, 0, 0, 0, -0.21394950364484908, 0, 0, 0, 0, 0, 0, 0, 0, 0, 0, 0, 0, 0, 0, 0, 0.43729133988358176, -0.1672515769248707, 0.004341344607225616, 0, 0, 0, 0.005934798991535321, 0, 0, 0, -0.11463831761513366, 0, 0, 0, 0.18546246848547912, 0, 0, 0, 0, 0, 0, 0.005934798991535593, 0, 0, 0.09056056193912658, 0, 0, 0, 0, -0.028487035159369227, 0, 0, 0, -0.07082415087034565, 0, 0, 0, 0, 0, -0.0284870351593697, 0, 0, 0, 0, 0, 0, 0, 0, 0, 0, 0, 0, 0, 0, 0, 0, 0, 0, 0, 0, 0, 0, 0, 0, 0, 0, 0, 0, 0, 0, 0, 0, 0, 0, 0, 0, 0, 0.005934798991535627, 0.0059347989915353155, 0, 0, 0, 0, 0, 0, 0, 0, 0, 0, 0, 0, 0, 0, 0, 0, 0, 0, 0, 0, 0, 0, -0.02848703515936948, -0.028487035159369463, 0, 0, 0, 0, 0, 0, 0, 0, 0, 0, 0, 0, 0, 0.09056056193912676, 0, 0, 0, 0, 0, 0, 0, 0, 0, 0, 0, 0, 0, 0, 0, 0, 0, 0, 0, 0, 0, 0, 0, 0, 0, 0, 0, 0, 0, 0, 0, 0, 0, 0.21394950364484905, 0, 0, 0, 0, 0, 0, 0, 0, 0, 0, 0, 0, 0, 0, 0.11463831761513427, 0, 0, 0, 0, 0, 0, 0, 0, 0, 0, 0, 0, 0, 0, 0, 0, 0, 0, 0, 0, 0, 0, 0, 0, 0, 0, 0, 0, 0, 0, 0, 0, 0, 0, 0, 0, 0, 0, 0, 0, 0, 0, 0, 0, 0, 0, 0, -0.18546246848547962, 0, -0.1854624684854793, 0, 0, 0, 0, 0, -0.004341344607225597, 0.16725157692487058, 0, 0, 0, 0, 0, 0, 0, 0, 0, 0, 0, -0.005934798991535455, -0.6286886073605971, 0, 0, 0, 0, 0.11463831761513364, 0.11463831761513371, 0, 0, 0, 0, 0, 0, 0, 0, 0, 0, -0.18546246848547918, 0, 0, 0, 0, -0.18546246848547976, 0, 0, 0, 0, 0, 0, 0, 0, 0, 0, 0, 0, 0, 0, 0, 0, 0, 0, 0, 0, 0.005934798991535632, 0, 0, 0, 0, 0, 0, 0, 0, 0, 0, 0, 0, 0, -0.09056056193912676, 0, 0, 0, -0.02848703515936932, 0, 0, 0, 0, 0, 0, 0, 0, 0, 0, 0, 0, 0, 0, 0, 0, 0, 0, 0, 0, 0, 0, 0, 0, 0, 0, 0, 0, 0, 0, 0, 0, 0, 0, 0, 0, 0, 0, 0, 0, 0, 0, 0, 0, 0, 0, 0, 0, 0, 0, 0, 0, 0, 0, 0, 0, 0, 0, 0, 0, 0, 0, 0, 0, 0, 0, 0, 0, 0, 0, 0, 0, 0, 0, 0, 0, 0, 0, 0, 0, 0, 0, 0, 0, 0, 0, -0.02848703515936917, -0.0059347989915356, 0, 0.005934798991535717, 0, 0, 0, 0, 0, 0, 0, 0, 0, 0, 0.0708241508703458, 0, 0, 0, 0, 0, 0, 0, 0, 0, 0, 0, 0, 0, 0, 0, 0, 0, 0, 0, 0, 0, 0, 0, 0, 0, 0, 0, 0, 0, 0, 0, 0.028487035159369786, 0, 0, 0, 0}, {0, 0, 0, 0, 0, 0, 0, -0.009507735356566566, 0, 0, 0, -0.04563712971152103, 0, 0, 0, 0, 0, 0, 0, 0.22391565309626385, 0, 0, 0, 0, 0, 0, -0.17827852338474248, 0, 0, 0, 0, 0, 0, 0, 0, 0.12295528801950498, -0.18168199626024772, -0.1705795987005534, 0, 0, 0, 0.009507735356566589, 0, 0, 0, 0.11892739165654734, 0, 0, 0, 0, 0, 0, 0, 0, 0, 0, 0.009507735356566583, 0, 0, 0.1447089026042627, 0, 0, 0, 0, 0.04563712971152113, 0, 0, 0, 0.0593511317281955, 0, 0, 0, 0, 0, 0.04563712971152107, 0, 0, 0, 0, 0, 0, 0, 0, 0, 0, 0, 0, 0, 0, 0, 0, 0, 0, 0, 0, 0, 0, 0, 0, 0, 0, 0, 0, 0, 0, 0, 0, 0, 0, 0, 0, 0, 0.009507735356566486, 0.009507735356566759, 0, 0, 0, 0, 0, 0, 0, 0, 0, 0, 0, 0, 0, 0, 0, 0, 0, 0, 0, 0, 0, 0, 0.045637129711520986, 0.045637129711521014, 0, 0, 0, 0, 0, 0, 0, 0, 0, 0, 0, 0, 0, 0.14470890260426247, 0, 0, 0, 0, 0, 0, 0, 0, 0, 0, 0, 0, 0, 0, 0, 0, 0, 0, 0, 0, 0, 0, 0, 0, 0, 0, 0, 0, 0, 0, 0, 0, 0, -0.22391565309626402, 0, 0, 0, 0, 0, 0, 0, 0, 0, 0, 0, 0, 0, 0, 0.17818933823616778, 0, 0, 0, 0, 0, 0, 0, 0, 0, 0, 0, 0, 0, 0, 0, 0, 0, 0, 0.1782785233847426, 0.17827852338474232, 0, 0, 0, 0, 0, 0, 0, 0, 0, 0, 0, 0, 0, 0, 0, 0, 0, 0, 0, 0, 0, 0, 0, 0, 0, 0, 0, -0.11883820650797222, 0, -0.11883820650797151, 0, 0, 0, 0, 0, 0.17057959870055342, 0.18168199626024764, 0, 0, 0, 0, -0.2971167298927143, 0, 0, 0.2971167298927145, 0, 0, 0, -0.00950773535656642, 0.04581550000867113, 0, 0, 0, 0, -0.11892739165654707, -0.11892739165654702, 0, 0, 0, 0, 0, 0, 0, 0, 0, 0, 0, 0, 0, 0, 0, 0.1782785233847424, 0, 0, 0, 0, 0, 0, 0, 0, 0, 0, 0, 0, 0, 0, 0, 0, 0, 0, 0, 0, 0.009507735356566483, 0, 0, 0, 0, 0, 0, 0, 0, 0, 0, 0, 0, 0, -0.14470890260426272, 0, 0, 0, 0.045637129711521354, 0, 0, 0, 0, 0, 0, 0, 0, -0.2971167298927143, 0, 0, 0, 0, 0, 0, 0, 0, 0, 0, 0, 0, 0, 0, 0, 0, 0, 0, 0, 0, 0, 0, 0, 0, 0, 0, 0, 0, 0, 0, 0, 0, 0, 0, 0, 0, 0, 0, 0, 0, 0, 0, 0, 0, 0, 0, 0, 0, 0, 0, 0, 0, 0, 0, 0, 0, 0, 0, 0, 0, 0, 0, 0, 0, 0, 0, 0, 0, 0, 0, 0, 0, 0, 0, 0, 0, 0, 0.045637129711521035, -0.009507735356566512, 0, 0.009507735356566452, 0, 0, 0, 0, 0, 0, 0, 0, 0, 0, -0.05935113172819548, 0, 0, 0, 0, 0, 0, 0, 0, 0.2971167298927144, 0.2971167298927146, 0, 0, 0, 0, 0, 0, 0, 0, 0, 0, 0, 0, 0, 0, 0, 0, 0, 0, 0, 0, 0, -0.04563712971152102, 0, 0, 0, 0}, {0, 0, 0, 0, 0, 0, 0, -0.015559164952360144, 0, 0, 0, -0.0746839917713309, 0.07202596775863632, 0, 0, 0, 0, 0, 0, 0.0511778445722478, 0, -0.07202596775863652, 0, 0, 0, 0, -0.3123125023624357, 0, 0, 0, 0, 0, 0, 0, 0, -0.1571166585084049, -0.19175549012609375, -0.13242088151891643, 0, 0, 0, 0.015559164952360333, 0, 0, 0, -0.1287215779069386, 0, 0, 0, 0.3358186495615185, 0, 0, 0, 0, 0, 0, 0.015559164952360663, 0, 0, 0.02702079703889947, 0, 0, 0, 0, 0.07468399177133024, 0, 0, 0, 0.10521543070785581, 0, 0, 0, 0, 0, 0.07468399177133067, 0, 0, 0, 0, 0, 0, 0, 0, 0, 0, 0, 0, 0, 0, 0, 0, 0, 0, 0, 0, 0, 0, 0, 0, 0, 0, 0, 0, 0, 0, 0, 0, 0, 0, 0, 0, 0, 0.01555916495236055, 0.015559164952360302, 0, 0, 0, 0, 0, 0, 0, 0, 0, 0, 0, 0, 0, 0, 0, 0, 0, 0, 0, 0, 0, 0, 0.07468399177133092, 0.07468399177133092, 0, -0.07202596775863634, 0, 0, 0, 0, 0, 0, 0, 0, 0, 0, 0, 0.027020797038899452, 0, 0, 0, 0, 0, 0, 0, 0, 0, 0, 0, 0, 0, 0, 0, 0, 0, 0, 0, 0, 0, 0, 0, 0, 0, 0, 0, 0, 0, 0, 0, 0, 0, -0.05117784457224771, 0, 0, 0, 0, 0, 0, 0, 0, 0, 0, 0, 0, 0, 0.07202596775863647, -0.04518982449189823, 0, 0, 0, 0, 0, 0, 0, 0, 0, 0, 0, 0, 0, 0, 0, 0, 0, 0, 0.312312502362436, 0.3123125023624359, 0, 0, 0, 0, 0, 0, 0, 0, 0, 0, 0, 0, 0, 0, 0, 0, 0, 0, 0, 0, 0, 0, 0, 0, 0, 0, 0.07202596775863646, 0.1504052551997537, 0, 0.07837928744111729, 0, 0, 0, 0, 0, 0.13242088151891662, 0.19175549012609422, 0, 0, 0, 0, 0.17391140239883582, 0, 0, -0.17391140239883587, 0, 0, 0, -0.015559164952360668, 0.11805134635696185, 0, 0, 0, 0, 0.1287215779069384, 0.12872157790693828, 0, 0, 0, 0, 0, 0, 0, 0, 0, 0, -0.3358186495615184, 0, 0, 0, 0, -0.023506147199082474, 0, 0, 0, 0, 0, 0, 0, 0, 0, 0, 0, 0, 0, 0, 0, 0, 0, 0, 0, 0, 0.015559164952360649, 0, 0, 0, 0, 0, 0, 0, 0, 0, 0, 0, 0, 0, -0.027020797038899657, 0, 0, 0, 0.07468399177133073, 0, 0, 0, 0, 0, 0, 0, 0, 0.17391140239883565, 0, 0, 0, 0, 0, 0, 0, 0, 0, 0, 0, 0, 0, 0, 0, 0, 0, 0, 0, 0, 0, 0, 0, 0, 0, 0, 0, 0, 0, 0, 0, 0, 0, 0, 0, 0, 0, 0, 0, 0, 0, 0, 0, 0, 0, 0, 0, 0, 0, 0, 0, 0, 0, 0, 0, 0, 0, 0, 0, 0, 0, 0, 0, 0, 0, 0, 0, 0, 0, 0, 0, 0, 0, 0, 0, 0, 0, 0.07468399177133041, -0.015559164952360309, 0, 0.015559164952360748, 0, 0, 0, 0, 0, 0, 0, 0, 0, 0, -0.10521543070785586, 0, 0, 0, 0, 0, 0, 0, 0, -0.1739114023988358, -0.17391140239883587, 0, 0, 0, 0, 0, 0, 0, 0, 0, 0, 0, 0, 0, 0, 0, 0, 0, 0, 0, 0, 0, -0.07468399177133093, 0, 0, 0, 0}, {0, 0, 0, 0, 0, 0, 0, -0.040975007149614676, 0, 0, 0, -0.19668003431815276, 0.18968013726342686, 0, 0, 0, 0, 0, 0, 0.10265789719896128, 0, -0.18968013726342656, 0, 0, 0, 0, 0.2597988347916358, 0, 0, 0, 0, 0, 0, 0, 0, -0.11115912330754636, -0.14311909512989499, -0.058777727346117, 0, 0, 0, 0.04097500714961453, 0, 0, 0, -0.07589854910325122, 0, 0, 0, -0.1657766976724449, 0, 0, 0, 0, 0, 0, 0.04097500714961444, 0, 0, 0.14140917157299923, 0, 0, 0, 0, 0.19668003431815184, 0, 0, 0, -0.018123588015939628, 0, 0, 0, 0, 0, 0.1966800343181521, 0, 0, 0, 0, 0, 0, 0, 0, 0, 0, 0, 0, 0, 0, 0, 0, 0, 0, 0, 0, 0, 0, 0, 0, 0, 0, 0, 0, 0, 0, 0, 0, 0, 0, 0, 0, 0, 0.040975007149614225, 0.040975007149614655, 0, 0, 0, 0, 0, 0, 0, 0, 0, 0, 0, 0, 0, 0, 0, 0, 0, 0, 0, 0, 0, 0, 0.19668003431815287, 0.19668003431815287, 0, -0.18968013726342695, 0, 0, 0, 0, 0, 0, 0, 0, 0, 0, 0, 0.14140917157299918, 0, 0, 0, 0, 0, 0, 0, 0, 0, 0, 0, 0, 0, 0, 0, 0, 0, 0, 0, 0, 0, 0, 0, 0, 0, 0, 0, 0, 0, 0, 0, 0, 0, -0.1026578971989612, 0, 0, 0, 0, 0, 0, 0, 0, 0, 0, 0, 0, 0, 0.1896801372634266, 0.016236890520515204, 0, 0, 0, 0, 0, 0, 0, 0, 0, 0, 0, 0, 0, 0, 0, 0, 0, 0, -0.25979883479163585, -0.259798834791636, 0, 0, 0, 0, 0, 0, 0, 0, 0, 0, 0, 0, 0, 0, 0, 0, 0, 0, 0, 0, 0, 0, 0, 0, 0, 0, 0.18968013726342647, -0.03436047853645486, 0, -0.22404061579988147, 0, 0, 0, 0, 0, 0.05877772734611718, 0.14311909512989526, 0, 0, 0, 0, 0.05966165858273575, 0, 0, -0.05966165858273597, 0, 0, 0, -0.040975007149614516, -0.023838020961258866, 0, 0, 0, 0, 0.07589854910325151, 0.07589854910325136, 0, 0, 0, 0, 0, 0, 0, 0, 0, 0, 0.16577669767244516, 0, 0, 0, 0, -0.09402213711919087, 0, 0, 0, 0, 0, 0, 0, 0, 0, 0, 0, 0, 0, 0, 0, 0, 0, 0, 0, 0, 0.040975007149614384, 0, 0, 0, 0, 0, 0, 0, 0, 0, 0, 0, 0, 0, -0.1414091715729991, 0, 0, 0, 0.19668003431815256, 0, 0, 0, 0, 0, 0, 0, 0, 0.059661658582736005, 0, 0, 0, 0, 0, 0, 0, 0, 0, 0, 0, 0, 0, 0, 0, 0, 0, 0, 0, 0, 0, 0, 0, 0, 0, 0, 0, 0, 0, 0, 0, 0, 0, 0, 0, 0, 0, 0, 0, 0, 0, 0, 0, 0, 0, 0, 0, 0, 0, 0, 0, 0, 0, 0, 0, 0, 0, 0, 0, 0, 0, 0, 0, 0, 0, 0, 0, 0, 0, 0, 0, 0, 0, 0, 0, 0, 0, 0.19668003431815204, -0.040975007149614585, 0, 0.04097500714961446, 0, 0, 0, 0, 0, 0, 0, 0, 0, 0, 0.018123588015939603, 0, 0, 0, 0, 0, 0, 0, 0, -0.059661658582736095, -0.059661658582735956, 0, 0, 0, 0, 0, 0, 0, 0, 0, 0, 0, 0, 0, 0, 0, 0, 0, 0, 0, 0, 0, -0.1966800343181529, 0, 0, 0, 0}, {0, 0, 0, 0, 0, 0, 0, -0.06300552509445034, 0, 0, 0, 0.2195195515100768, 0.2916630765830589, 0, 0, 0, 0, 0, 0, -0.10589978191749376, 0, -0.29166307658305884, 0, 0, 0, 0, -0.035523787590339834, 0, 0, 0, 0, 0, 0, 0, 0, -0.039784601995373696, -0.05466875245868906, -0.002462320489123901, 0, 0, 0, 0.06300552509445036, 0, 0, 0, 0.0414174341918324, 0, 0, 0, -0.07809598200224277, 0, 0, 0, 0, 0, 0, 0.06300552509445058, 0, 0, 0.09029181613111134, 0, 0, 0, 0, -0.21951955151007607, 0, 0, 0, 0.07220233540075047, 0, 0, 0, 0, 0, -0.21951955151007624, 0, 0, 0, 0, 0, 0, 0, 0, 0, 0, 0, 0, 0, 0, 0, 0, 0, 0, 0, 0, 0, 0, 0, 0, 0, 0, 0, 0, 0, 0, 0, 0, 0, 0, 0, 0, 0, 0.06300552509445065, 0.06300552509445033, 0, 0, 0, 0, 0, 0, 0, 0, 0, 0, 0, 0, 0, 0, 0, 0, 0, 0, 0, 0, 0, 0, -0.21951955151007693, -0.21951955151007685, 0, -0.29166307658305896, 0, 0, 0, 0, 0, 0, 0, 0, 0, 0, 0, 0.09029181613111119, 0, 0, 0, 0, 0, 0, 0, 0, 0, 0, 0, 0, 0, 0, 0, 0, 0, 0, 0, 0, 0, 0, 0, 0, 0, 0, 0, 0, 0, 0, 0, 0, 0, 0.10589978191749361, 0, 0, 0, 0, 0, 0, 0, 0, 0, 0, 0, 0, 0, 0.2916630765830586, -0.041339429409208914, 0, 0, 0, 0, 0, 0, 0, 0, 0, 0, 0, 0, 0, 0, 0, 0, 0, 0, 0.03552378759034012, 0.03552378759033983, 0, 0, 0, 0, 0, 0, 0, 0, 0, 0, 0, 0, 0, 0, 0, 0, 0, 0, 0, 0, 0, 0, 0, 0, 0, 0, 0.29166307658305834, 0.11354176480995973, 0, -0.17812131177309856, 0, 0, 0, 0, 0, 0.002462320489123767, 0.054668752458689275, 0, 0, 0, 0, -0.00007800478262391947, 0, 0, 0.0000780047826240977, 0, 0, 0, -0.06300552509445043, 0.09039884649350646, 0, 0, 0, 0, -0.04141743419183229, -0.04141743419183247, 0, 0, 0, 0, 0, 0, 0, 0, 0, 0, 0.07809598200224291, 0, 0, 0, 0, 0.11361976959258333, 0, 0, 0, 0, 0, 0, 0, 0, 0, 0, 0, 0, 0, 0, 0, 0, 0, 0, 0, 0, 0.0630055250944506, 0, 0, 0, 0, 0, 0, 0, 0, 0, 0, 0, 0, 0, -0.09029181613111105, 0, 0, 0, -0.21951955151007696, 0, 0, 0, 0, 0, 0, 0, 0, -0.00007800478262441972, 0, 0, 0, 0, 0, 0, 0, 0, 0, 0, 0, 0, 0, 0, 0, 0, 0, 0, 0, 0, 0, 0, 0, 0, 0, 0, 0, 0, 0, 0, 0, 0, 0, 0, 0, 0, 0, 0, 0, 0, 0, 0, 0, 0, 0, 0, 0, 0, 0, 0, 0, 0, 0, 0, 0, 0, 0, 0, 0, 0, 0, 0, 0, 0, 0, 0, 0, 0, 0, 0, 0, 0, 0, 0, 0, 0, 0, -0.21951955151007627, -0.06300552509445041, 0, 0.06300552509445057, 0, 0, 0, 0, 0, 0, 0, 0, 0, 0, -0.07220233540075058, 0, 0, 0, 0, 0, 0, 0, 0, 0.00007800478262384378, 0.00007800478262392936, 0, 0, 0, 0, 0, 0, 0, 0, 0, 0, 0, 0, 0, 0, 0, 0, 0, 0, 0, 0, 0, 0.21951955151007654, 0, 0, 0, 0}, {0, 0, 0, 0, 0, 0, 0, 0.3010598258944365, 0, 0, 0, -0.021764413519593774, 0.1308276256354033, 0, 0, 0, 0, 0, 0, 0.025023165000055737, 0, -0.13082762563540298, 0, 0, 0, 0, -0.03209694347924147, 0, 0, 0, 0, 0, 0, 0, 0, 0.20284692012456368, 0.05616387382323465, 0.07440409458363874, 0, 0, 0, -0.30105982589443697, 0, 0, 0, 0.02565649671869644, 0, 0, 0, 0.028838191998778462, 0, 0, 0, 0, 0, 0, -0.3010598258944373, 0, 0, 0.021113202952544628, 0, 0, 0, 0, 0.021764413519593764, 0, 0, 0, -0.022397745238233804, 0, 0, 0, 0, 0, 0.021764413519593875, 0, 0, 0, 0, 0, 0, 0, 0, 0, 0, 0, 0, 0, 0, 0, 0, 0, 0, 0, 0, 0, 0, 0, 0, 0, 0, 0, 0, 0, 0, 0, 0, 0, 0, 0, 0, 0, -0.3010598258944369, -0.3010598258944366, 0, 0, 0, 0, 0, 0, 0, 0, 0, 0, 0, 0, 0, 0, 0, 0, 0, 0, 0, 0, 0, 0, 0.02176441351959367, 0.02176441351959364, 0, -0.13082762563540323, 0, 0, 0, 0, 0, 0, 0, 0, 0, 0, 0, 0.02111320295254468, 0, 0, 0, 0, 0, 0, 0, 0, 0, 0, 0, 0, 0, 0, 0, 0, 0, 0, 0, 0, 0, 0, 0, 0, 0, 0, 0, 0, 0, 0, 0, 0, 0, -0.025023165000055768, 0, 0, 0, 0, 0, 0, 0, 0, 0, 0, 0, 0, 0, 0.13082762563540284, -0.03659487038490839, 0, 0, 0, 0, 0, 0, 0, 0, 0, 0, 0, 0, 0, 0, 0, 0, 0, 0, 0.03209694347924133, 0.03209694347924146, 0, 0, 0, 0, 0, 0, 0, 0, 0, 0, 0, 0, 0, 0, 0, 0, 0, 0, 0, 0, 0, 0, 0, 0, 0, 0, 0.13082762563540268, 0.014197125146674353, 0, -0.11663050048872849, 0, 0, 0, 0, 0, -0.07440409458363893, -0.05616387382323482, 0, 0, 0, 0, 0.010938373666212135, 0, 0, -0.010938373666212154, 0, 0, 0, 0.30105982589443686, 0.10147165725033588, 0, 0, 0, 0, -0.025656496718696284, -0.025656496718696138, 0, 0, 0, 0, 0, 0, 0, 0, 0, 0, -0.028838191998778552, 0, 0, 0, 0, 0.003258751480462338, 0, 0, 0, 0, 0, 0, 0, 0, 0, 0, 0, 0, 0, 0, 0, 0, 0, 0, 0, 0, -0.30105982589443714, 0, 0, 0, 0, 0, 0, 0, 0, 0, 0, 0, 0, 0, -0.021113202952544777, 0, 0, 0, 0.02176441351959362, 0, 0, 0, 0, 0, 0, 0, 0, 0.01093837366621239, 0, 0, 0, 0, 0, 0, 0, 0, 0, 0, 0, 0, 0, 0, 0, 0, 0, 0, 0, 0, 0, 0, 0, 0, 0, 0, 0, 0, 0, 0, 0, 0, 0, 0, 0, 0, 0, 0, 0, 0, 0, 0, 0, 0, 0, 0, 0, 0, 0, 0, 0, 0, 0, 0, 0, 0, 0, 0, 0, 0, 0, 0, 0, 0, 0, 0, 0, 0, 0, 0, 0, 0, 0, 0, 0, 0, 0, 0.021764413519593576, 0.30105982589443675, 0, -0.3010598258944371, 0, 0, 0, 0, 0, 0, 0, 0, 0, 0, 0.022397745238233943, 0, 0, 0, 0, 0, 0, 0, 0, -0.010938373666212347, -0.010938373666212317, 0, 0, 0, 0, 0, 0, 0, 0, 0, 0, 0, 0, 0, 0, 0, 0, 0, 0, 0, 0, 0, -0.02176441351959411, 0, 0, 0, 0}}}}"
-1,0
BOT
1,0
"""\n(* Periphery points in flux space *)"""
-1,0
BOT
1,0
"{{0, 0, 0, 0, 0, 0, 0, 0.009999999999995107, -0.010000000000000002, 0, 0, 0, 0, 0, 0, 0, 0, 0, 0, -5.1211229333327335, 0, 0, 0, 0, 0, -0.0075, -0.2499999999999997, -0.3169, 0, -1.1199999999999997, 0, 0, 0, 0, 0, 9.999999999999986, 4.618792266667462, -9.999999999999964, 5.871122933332921, 0, 0, 0, 0, 0, 0, 1.9489036666661992, 0, 0, 0, -0.49999999999999795, -0.01, 0, 0, 0, 0, 0, 0, 0, 0, 4.624999999999676, 0, 0, 0, 0, 0, 0, 0, 0, 1.7266952000003606, 0, 0, 0, 0, 0, 0, 0, 0, 0, 0, 0, 0, 0, 0, 0, 0, 0, 0, 0, 0, 0, 0, 0, 0, 0, 0, 0, 0, 0, 0, 0, 0, 0, 0, 0, 0, 0, 0, 0, 0, 0, 0, 0, 0, -0.009999999999998644, 0, 0, 0, 0, 0.009999999999998633, 0, 0, 0, 0, 0, 0, 0, 0, 0, 0, 0, 0, 0, 0, 0, 0, 0, 0, 0, 0, 0, 0, 0, 0, 0, 0, 0, 0, 0, 0, 0, 0, 4.624999999999983, 0, 0, 0, 0, 0, 0, 0, 0, 0, 0, 0, 0, 0, 0, 0, 0, 0, 0, 0, 0, 0, 0, 0, 0, 0, 0, 0, 0, 0, 0, 0, 0, 0, 5.121122933332731, 0, 0, 0, 0, 0, 0, 0, 0, 0, 0, 0, 0, 0, 0, 0.9766578000004, 0, 0, 0, 0, 2.925561466666542, 0, 0, 0, 0, 0, 0, 0, 1.4611140666666098, 0, 0, 0, 0, 0.0075, 0.24999999999999845, 0.24999999999999922, 0, 0, 0.3169, 0, 0, 0, 0.3169, 0, 2.925561466666542, 0, 0, 1.1199999999999997, 0, 0, 0, 0, 0, 0, 0, 0, 0, 0, 0, 0, 0, 0, 0, 0.7499999999999962, 0, 0.7499999999999996, 0, 0, 0, 0, 0, 9.999999999999968, -4.618792266667462, 5.871122933332908, -5.871122933332912, 0, 0, 1.1199999999999992, 0, 0.01, 0.007500000000000617, 0, 0, 0, 0, -6.324448533333798, 0, 0, 0, -5.87112293333292, -1.9489036666661992, -1.948903666666197, 0, 0, 0, 0, 0, 0, 0, 0, 0, 0, 0.5, 0.01, 0.01, 0, 0, 0.7499999999999947, 0, 0, 0, 0, 0, 0, 0, 0, 0, 0, 0, 0, 0, 0, 0, 8.806684399999368, 0, 0, 0, 0, 0, 0, 0, 0, 0, 0, 0, 0, 0, 0, 0, 0, 0, 2.93556146666646, -4.624999999999673, 0, 0, 0, 0, 0, 0, 0, 0, 0, 0, 1.4611140666666098, 0, 1.436899999999972, -2.925561466666542, 0, -2.925561466666542, 0.31690000000000007, 0, 0, 0, 0, 0, 0, 0, 0, 0, 0, 0, 0, 0, 0, 0, 0, 0, 0, 0, 0, 0, 0, 0, 0, 0, 0, 0, 0, 0, 0, 0, 0, 0, 0, 0, 0, 0, 0, 0, 0, 0, 0, 0, 0, 0, 0, 0, 0, 0, 0, 0, 0, 0, 0, 0, 0, 0, 0, 0, 0, 0, 0, 0, 0, 0, 0, 0, 0, 0, 0, 0.00999999999995287, 0, 0, 0, 0.009999999999996526, 0, 0, 0, 0, 0, 0, 0, 0, 0, 0, 0, 2.925561466666542, -1.7266952000003615, 0, 0, 0, 0, 0.00666666666663566, 0.006666666666631497, 0, 0, 0, 0, 0, 0, 0, 0, 0.003333333333319105, 0, 0, 0, 0, 0.003333333333314626, 0.003333333333319105, 0, 0, 1.4611140666666098, -0.3169, 0, 0, 0.31690000000000007, 0, 0, 0, 0, 0, 0, 0, 0}, {0, 0, 0, 0, 0, 0, 0, -0.013999999999999327, -0.010000000000000002, 0, 0, -0.11520000000000033, 0, 0, 0, 0, 0, 0, 0, -5.005922933332738, 0, 0, 0, 0, 0, -0.0075, -0.2499999999999991, -0.3169, 0, -1.1199999999999997, 0, 0, 0, 0, 0, 7.907484399999197, -6.2704077333324095, 0, 5.871122933332921, 0, 0, 0.024000000000004795, 0, 0, 0, 3.6755614666665775, 0, 0, 0, -0.4999999999999972, -0.01, 0, 0, 0, 0, 0, 0.024047400000104115, 0, 0, 0, 0, 0, 0, 0, 0.11520000000000238, 0, 0, 0, 0, 0, 0, 0, 0, 0, 0.11520000000000236, 0, 0, 0, 0, 0, 0, 0, 0, 0, 0, 0, 0, 0, 0, 0, 0, 0, 0, 0, 0, 0, 0, 0, 0, 0, 0, 0, 0, 0, 0, 0, 0, 0, 0, 0, 0, 0, 0.02400000000000401, 0.014000000000003924, 0, 0, 0, 0, 0.009999999999998633, 0, 0, 0, 0, 0, 0, 0, 0, 0, 0, 0, 0, 0, 0, 0, 0, 0, 0.11520000000000094, 0.11520000000000097, 0, 0, 0, 0, 0, 0, 0, 0, 0, 0, 0, 0, 0, 0, 0, 0, 0, 0, 0, 0, 0, 0, 0, 0, 0, 0, 0, 0, 0, 0, 0, 0, 0, 0, 0, 0, 0, 0, 0, 0, 0, 0, 0, 0, 0, 0, 0, 5.005922933332732, 0, 0, 0, 0, 0, 0, 0, 0, 0, 0, 0, 0, 0, 0, 0, 0, 0, 0, 0, 2.925561466666542, 0, 0, 0, 0, 0, 0, 0, 1.4611140666666098, 0, 0, 0, 0, 0.0075, 0.24999999999999986, 0.24999999999999883, 0, 0, 0.3169, 0, 0, 0, 0.3169, 0, 2.925561466666542, 0, 0, 1.1199999999999997, 0, 0, 0, 0, 0, 0, 0, 0, 0, 0, 0, 0, 0, 0, 0, 0, 0, 0, 0, 0, 0, 0, 0, 0, 6.270407733332409, 5.871122933332908, -5.871122933332912, 0, 0, 0.3700000000000049, 0, 0.01, 0.7574999999999943, 0, 0, 0, -0.02400000000000646, -4.255932933333018, 0, 0, 0, -5.87112293333292, -3.6755614666665766, -3.6755614666665792, 0, 0, 0, 0, 0, 0, 0, 0, 0, 0, 0.4999999999999946, 0.01, 0.01, 0, 0, 0.749999999999997, 0, 0, 0, 0, 0, 0, 0, 0, 0, 0, 0, 0, 0, 0, 0, 8.806684399999368, 0, 0, 0, 0, 0.0240474000001012, 0, 0, 0, 0, 0, 0, 0, 0, 0, 0, 0, 0, 2.93556146666646, 0, 0, 0, 0, 0.11520000000000262, 0, 0, 0, 0, 0, 0, 1.4611140666666098, 0, 0.686899999999981, -2.925561466666542, 0, -2.925561466666542, 0.31690000000000007, 0, 0, 0, 0, 0, 0, 0, 0, 0, 0, 0, 0, 0, 0, 0, 0, 0, 0, 0, 0, 0, 0, 0, 0, 0, 0, 0, 0, 0, 0, 0, 0, 0, 0, 0, 0, 0, 0, 0, 0, 0, 0, 0, 0, 0, 0, 0, 0, 0, 0, 0, 0, 0, 0, 0, 0, 0, 0, 0, 0, 0, 0, 0, 0, 0, 0, 0, 0, 0, 0, 0.00999999999995287, 0, 0, 0.11520000000000272, -0.014000000000001676, 0, 0.02400000000000404, 0, 0, 0, 0, 0, 0, 0, 0, 0, 2.925561466666542, 0, 0, 0, 0, 0, 0.00666666666663566, 0.006666666666631497, 0, 0, 0.749999999999994, 0.7499999999999946, 0, 0, 0, 0, 0.003333333333319105, 0, 0, 0, 0, 0.003333333333314626, 0.003333333333319105, 0, 0, 1.4611140666666098, -0.3169, 0, 0, 0.31690000000000007, 0, 0, 0, -0.11520000000000137, 0, 0, 0, 0}, {0, 0, 0, 0, 0, 0, 0, 0.009999999999999974, -0.010000000000000002, 0, 0, -0.10928135476113272, 0.026467038479330098, 0, 0, 0, 0, 0, 0, -5.047995770007743, 0, -0.02646703847933007, 0, 0, 0, -0.0075, -0.23701980678300918, -0.3169, 0, -1.1199999999999997, 0, 0, 0, 0, 0, 8.00497861321649, -0.07509100309799754, -5.478206717391675, 5.871122933332921, 0, 0, 0, 0, 0, 0, 2.923018374093008, 0, 0, 0, -0.47682600178084844, -0.01, 0, 0, 0, 0, 0, 0, 0, 0, 2.401997771502042, 0, 0, 0, 0, 0.10928135476113315, 0, 0, 0, 0.716426301137413, 0, 0, 0, 0, 0, 0.10928135476113274, 0, 0, 0, 0, 0, 0, 0, 0, 0, 0, 0, 0, 0, 0, 0, 0, 0, 0, 0, 0, 0, 0, 0, 0, 0, 0, 0, 0, 0, 0, 0, 0, 0, 0, 0, 0, 0, 0, -0.009999999999999945, 0, 0, 0, 0, 0.009999999999998633, 0, 0, 0, 0, 0, 0, 0, 0, 0, 0, 0, 0, 0, 0, 0, 0, 0, 0.10928135476113271, 0.10928135476113274, 0, -0.026467038479330098, 0, 0, 0, 0, 0, 0, 0, 0, 0, 0, 0, 2.4019977715023533, 0, 0, 0, 0, 0, 0, 0, 0, 0, 0, 0, 0, 0, 0, 0, 0, 0, 0, 0, 0, 0, 0, 0, 0, 0, 0, 0, 0, 0, 0, 0, 0, 0, 5.047995770007739, 0, 0, 0, 0, 0, 0, 0, 0, 0, 0, 0, 0, 0, 0.026467038479329994, 0.01571068827114644, 0, 0, 0, 0, 2.925561466666542, 0, 0, 0, 0, 0, 0, 0, 1.4611140666666098, 0, 0, 0, 0, 0.0075, 0.2370198067830091, 0.23701980678300918, 0, 0, 0.3169, 0, 0, 0, 0.3169, 0, 2.925561466666542, 0, 0, 1.1199999999999997, 0, 0, 0, 0, 0, 0, 0, 0, 0, 0, 0, 0, 0, 0, 0.02646703847933, 0.7006782128662995, 0, 0.6742111743869685, 0, 0, 0, 0, 0, 5.478206717391675, 0.07509100309799766, 5.871122933332908, -5.871122933332912, 0, 0, 1.1068324043024367, 0, 0.01, 0.020667595697562907, 0, 0, 0, 0, -4.365581337986442, 0, 0, 0, -5.87112293333292, -2.9230183740930076, -2.9230183740930076, 0, 0, 0, 0, 0, 0, 0, 0, 0, 0, 0.47682600178084855, 0.01, 0.01, 0, 0, 0.7138458085638575, 0, 0, 0, 0, 0, 0, 0, 0, 0, 0, 0, 0, 0, 0, 0, 8.806684399999368, 0, 0, 0, 0, 0, 0, 0, 0, 0, 0, 0, 0, 0, 0, 0, 0, 0, 2.93556146666646, -2.4019977715020424, 0, 0, 0, 0.10928135476113277, 0, 0, 0, 0, 0, 0, 1.4611140666666098, 0, 1.4237324043024109, -2.925561466666542, 0, -2.925561466666542, 0.31690000000000007, 0, 0, 0, 0, 0, 0, 0, 0, 0, 0, 0, 0, 0, 0, 0, 0, 0, 0, 0, 0, 0, 0, 0, 0, 0, 0, 0, 0, 0, 0, 0, 0, 0, 0, 0, 0, 0, 0, 0, 0, 0, 0, 0, 0, 0, 0, 0, 0, 0, 0, 0, 0, 0, 0, 0, 0, 0, 0, 0, 0, 0, 0, 0, 0, 0, 0, 0, 0, 0, 0, 0.00999999999995287, 0, 0, 0.10928135476113317, 0.010000000000000345, 0, 0, 0, 0, 0, 0, 0, 0, 0, 0, 0, 2.925561466666542, -0.7164263011374129, 0, 0, 0, 0, 0.00666666666663566, 0.006666666666631497, 0, 0, 0.013167595697562928, 0.013167595697562984, 0, 0, 0, 0, 0.003333333333319105, 0, 0, 0, 0, 0.003333333333314626, 0.003333333333319105, 0, 0, 1.4611140666666098, -0.3169, 0, 0, 0.31690000000000007, 0, 0, 0, -0.10928135476113271, 0, 0, 0, 0}, {0, 0, 0, 0, 0, 0, 0, -0.013999999999999995, -0.010000000000000002, 0, 0, -0.10754633108961348, 0.01603767280119208, 0, 0, 0, 0, 0, 0, -5.049990576050753, 0, -0.016037672801192077, 0, 0, 0, -0.0075, -0.2344610906168343, -0.3169, 0, -1.1199999999999997, 0, 0, 0, 0, 0, 7.988807986436497, -0.0795682958345938, -5.484138090880988, 5.871122933332921, 0, 0, 0.02399999999999998, 0, 0, 0, 2.9209730798747593, 0, 0, 0, -0.4791249355755329, -0.01, 0, 0, 0, 0, 0, 0.024047400000097006, 0, 0, 2.4003146612784994, 0, 0, 0, 0, 0.10754633108961392, 0, 0, 0, 0.7182118129841711, 0, 0, 0, 0, 0, 0.1075463310896135, 0, 0, 0, 0, 0, 0, 0, 0, 0, 0, 0, 0, 0, 0, 0, 0, 0, 0, 0, 0, 0, 0, 0, 0, 0, 0, 0, 0, 0, 0, 0, 0, 0, 0, 0, 0, 0, 0.02400000000000007, 0.014000000000000028, 0, 0, 0, 0, 0.009999999999998633, 0, 0, 0, 0, 0, 0, 0, 0, 0, 0, 0, 0, 0, 0, 0, 0, 0, 0.1075463310896135, 0.10754633108961352, 0, -0.01603767280119208, 0, 0, 0, 0, 0, 0, 0, 0, 0, 0, 0, 2.40031466127881, 0, 0, 0, 0, 0, 0, 0, 0, 0, 0, 0, 0, 0, 0, 0, 0, 0, 0, 0, 0, 0, 0, 0, 0, 0, 0, 0, 0, 0, 0, 0, 0, 0, 5.049990576050749, 0, 0, 0, 0, 0, 0, 0, 0, 0, 0, 0, 0, 0, 0.01603767280119201, 0.01862797185964507, 0, 0, 0, 0, 2.925561466666542, 0, 0, 0, 0, 0, 0, 0, 1.4611140666666098, 0, 0, 0, 0, 0.0075, 0.23446109061683423, 0.23446109061683426, 0, 0, 0.3169, 0, 0, 0, 0.3169, 0, 2.925561466666542, 0, 0, 1.1199999999999997, 0, 0, 0, 0, 0, 0, 0, 0, 0, 0, 0, 0, 0, 0, 0.016037672801192025, 0.6995464411245591, 0, 0.683508768323366, 0, 0, 0, 0, 0, 5.484138090880988, 0.0795682958345938, 5.871122933332908, -5.871122933332912, 0, 0, 1.1059604149321864, 0, 0.01, 0.02153958506781295, 0, 0, 0, -0.024000000000000042, -4.373670493577939, 0, 0, 0, -5.87112293333292, -2.920973079874759, -2.9209730798747593, 0, 0, 0, 0, 0, 0, 0, 0, 0, 0, 0.479124935575533, 0.01, 0.01, 0, 0, 0.713586026192367, 0, 0, 0, 0, 0, 0, 0, 0, 0, 0, 0, 0, 0, 0, 0, 8.806684399999368, 0, 0, 0, 0, 0.024047400000096954, 0, 0, 0, 0, 0, 0, 0, 0, 0, 0, 0, 0, 2.93556146666646, -2.4003146612785, 0, 0, 0, 0.10754633108961356, 0, 0, 0, 0, 0, 0, 1.4611140666666098, 0, 1.4228604149321606, -2.925561466666542, 0, -2.925561466666542, 0.31690000000000007, 0, 0, 0, 0, 0, 0, 0, 0, 0, 0, 0, 0, 0, 0, 0, 0, 0, 0, 0, 0, 0, 0, 0, 0, 0, 0, 0, 0, 0, 0, 0, 0, 0, 0, 0, 0, 0, 0, 0, 0, 0, 0, 0, 0, 0, 0, 0, 0, 0, 0, 0, 0, 0, 0, 0, 0, 0, 0, 0, 0, 0, 0, 0, 0, 0, 0, 0, 0, 0, 0, 0.00999999999995287, 0, 0, 0.10754633108961395, -0.013999999999999645, 0, 0.024000000000000084, 0, 0, 0, 0, 0, 0, 0, 0, 0, 2.925561466666542, -0.718211812984171, 0, 0, 0, 0, 0.00666666666663566, 0.006666666666631497, 0, 0, 0.01403958506781297, 0.014039585067813026, 0, 0, 0, 0, 0.003333333333319105, 0, 0, 0, 0, 0.003333333333314626, 0.003333333333319105, 0, 0, 1.4611140666666098, -0.3169, 0, 0, 0.31690000000000007, 0, 0, 0, -0.10754633108961345, 0, 0, 0, 0}, {0, 0, 0, 0, 0, 0, 0, 0.01000000000000003, -0.010000000000000002, 0, 0, -0.11520000000000002, 0, 0, 0, 0, 0, 0, 0, -5.0492028594365825, 0, 0, 0, 0, 0, -0.0075, -0.23646831526457263, -0.3169, 0, -1.1199999999999997, 0, 0, 0, 0, 0, 8.00625827220804, -0.180204089341494, -5.417159738142505, 5.871122933332921, 0, 0, 0, 0, 0, 0, 2.981022346397172, 0, 0, 0, -0.47025175863157864, -0.01, 0, 0, 0, 0, 0, 0, 0, 0, 2.3908237585144048, 0, 0, 0, 0, 0.11520000000000052, 0, 0, 0, 0.6512965941655423, 0, 0, 0, 0, 0, 0.11520000000000012, 0, 0, 0, 0, 0, 0, 0, 0, 0, 0, 0, 0, 0, 0, 0, 0, 0, 0, 0, 0, 0, 0, 0, 0, 0, 0, 0, 0, 0, 0, 0, 0, 0, 0, 0, 0, 0, 0, -0.009999999999999917, 0, 0, 0, 0, 0.009999999999998633, 0, 0, 0, 0, 0, 0, 0, 0, 0, 0, 0, 0, 0, 0, 0, 0, 0, 0.11520000000000004, 0.11520000000000005, 0, 0, 0, 0, 0, 0, 0, 0, 0, 0, 0, 0, 0, 2.3908237585147156, 0, 0, 0, 0, 0, 0, 0, 0, 0, 0, 0, 0, 0, 0, 0, 0, 0, 0, 0, 0, 0, 0, 0, 0, 0, 0, 0, 0, 0, 0, 0, 0, 0, 5.049202859436578, 0, 0, 0, 0, 0, 0, 0, 0, 0, 0, 0, 0, 0, 0, 0.0157469730525015, 0, 0, 0, 0, 2.925561466666542, 0, 0, 0, 0, 0, 0, 0, 1.4611140666666098, 0, 0, 0, 0, 0.0075, 0.23646831526457254, 0.23646831526457257, 0, 0, 0.3169, 0, 0, 0, 0.3169, 0, 2.925561466666542, 0, 0, 1.1199999999999997, 0, 0, 0, 0, 0, 0, 0, 0, 0, 0, 0, 0, 0, 0, 0, 0.6355122211130738, 0, 0.6355122211130729, 0, 0, 0, 0, 0, 5.417159738142505, 0.18020408934149404, 5.871122933332908, -5.871122933332912, 0, 0, 1.0487921472169173, 0, 0.01, 0.07870785278308223, 0, 0, 0, 0, -4.373986731645697, 0, 0, 0, -5.87112293333292, -2.981022346397172, -2.981022346397172, 0, 0, 0, 0, 0, 0, 0, 0, 0, 0, 0.47025175863157875, 0.01, 0.01, 0, 0, 0.706720073896151, 0, 0, 0, 0, 0, 0, 0, 0, 0, 0, 0, 0, 0, 0, 0, 8.806684399999368, 0, 0, 0, 0, 0, 0, 0, 0, 0, 0, 0, 0, 0, 0, 0, 0, 0, 2.93556146666646, -2.390823758514405, 0, 0, 0, 0.11520000000000019, 0, 0, 0, 0, 0, 0, 1.4611140666666098, 0, 1.3656921472168915, -2.925561466666542, 0, -2.925561466666542, 0.31690000000000007, 0, 0, 0, 0, 0, 0, 0, 0, 0, 0, 0, 0, 0, 0, 0, 0, 0, 0, 0, 0, 0, 0, 0, 0, 0, 0, 0, 0, 0, 0, 0, 0, 0, 0, 0, 0, 0, 0, 0, 0, 0, 0, 0, 0, 0, 0, 0, 0, 0, 0, 0, 0, 0, 0, 0, 0, 0, 0, 0, 0, 0, 0, 0, 0, 0, 0, 0, 0, 0, 0, 0.00999999999995287, 0, 0, 0.11520000000000052, 0.010000000000000417, 0, 0, 0, 0, 0, 0, 0, 0, 0, 0, 0, 2.925561466666542, -0.6512965941655422, 0, 0, 0, 0, 0.00666666666663566, 0.006666666666631497, 0, 0, 0.07120785278308221, 0.0712078527830823, 0, 0, 0, 0, 0.003333333333319105, 0, 0, 0, 0, 0.003333333333314626, 0.003333333333319105, 0, 0, 1.4611140666666098, -0.3169, 0, 0, 0.31690000000000007, 0, 0, 0, -0.11520000000000002, 0, 0, 0, 0}, {0, 0, 0, 0, 0, 0, 0, 0.009999999999999976, -0.010000000000000002, 0, 0, -0.11519999999999997, 0, 0, 0, 0, 0, 0, 0, -5.005922933332734, 0, 0, 0, 0, 0, -0.0075, -0.24999999999999983, -0.3169, 0, -1.1199999999999997, 0, 0, 0, 0, 0, 7.931484399999189, -0.025914091834485953, -5.4704936414980105, 5.871122933332921, 0, 0, 0, 0, 0, 0, 2.9255614666665912, 0, 0, 0, -0.4999999999999998, -0.01, 0, 0, 0, 0, 0, 0, 0, 0, 2.360246820748692, 0, 0, 0, 0, 0.11520000000000033, 0, 0, 0, 0.7500373999999717, 0, 0, 0, 0, 0, 0.11519999999999998, 0, 0, 0, 0, 0, 0, 0, 0, 0, 0, 0, 0, 0, 0, 0, 0, 0, 0, 0, 0, 0, 0, 0, 0, 0, 0, 0, 0, 0, 0, 0, 0, 0, 0, 0, 0, 0, 0, -0.00999999999999996, 0, 0, 0, 0, 0.009999999999998633, 0, 0, 0, 0, 0, 0, 0, 0, 0, 0, 0, 0, 0, 0, 0, 0, 0, 0.11519999999999996, 0.11519999999999997, 0, 0, 0, 0, 0, 0, 0, 0, 0, 0, 0, 0, 0, 2.360246820749003, 0, 0, 0, 0, 0, 0, 0, 0, 0, 0, 0, 0, 0, 0, 0, 0, 0, 0, 0, 0, 0, 0, 0, 0, 0, 0, 0, 0, 0, 0, 0, 0, 0, 5.005922933332729, 0, 0, 0, 0, 0, 0, 0, 0, 0, 0, 0, 0, 0, 0, 0, 0, 0, 0, 0, 2.925561466666542, 0, 0, 0, 0, 0, 0, 0, 1.4611140666666098, 0, 0, 0, 0, 0.0075, 0.24999999999999983, 0.2499999999999999, 0, 0, 0.3169, 0, 0, 0, 0.3169, 0, 2.925561466666542, 0, 0, 1.1199999999999997, 0, 0, 0, 0, 0, 0, 0, 0, 0, 0, 0, 0, 0, 0, 0, 0.7500000000000042, 0, 0.7500000000000033, 0, 0, 0, 0, 0, 5.4704936414980105, 0.025914091834485953, 5.871122933332908, -5.871122933332912, 0, 0, 1.1199999999999994, 0, 0.01, 0.007500000000000034, 0, 0, 0, 0, -4.255932933332998, 0, 0, 0, -5.87112293333292, -2.925561466666591, -2.9255614666665912, 0, 0, 0, 0, 0, 0, 0, 0, 0, 0, 0.49999999999999967, 0.01, 0.01, 0, 0, 0.7499999999999996, 0, 0, 0, 0, 0, 0, 0, 0, 0, 0, 0, 0, 0, 0, 0, 8.806684399999368, 0, 0, 0, 0, 0, 0, 0, 0, 0, 0, 0, 0, 0, 0, 0, 0, 0, 2.93556146666646, -2.360246820748692, 0, 0, 0, 0.11519999999999997, 0, 0, 0, 0, 0, 0, 1.4611140666666098, 0, 1.4368999999999736, -2.925561466666542, 0, -2.925561466666542, 0.31690000000000007, 0, 0, 0, 0, 0, 0, 0, 0, 0, 0, 0, 0, 0, 0, 0, 0, 0, 0, 0, 0, 0, 0, 0, 0, 0, 0, 0, 0, 0, 0, 0, 0, 0, 0, 0, 0, 0, 0, 0, 0, 0, 0, 0, 0, 0, 0, 0, 0, 0, 0, 0, 0, 0, 0, 0, 0, 0, 0, 0, 0, 0, 0, 0, 0, 0, 0, 0, 0, 0, 0, 0.00999999999995287, 0, 0, 0.11520000000000036, 0.010000000000000384, 0, 0, 0, 0, 0, 0, 0, 0, 0, 0, 0, 2.925561466666542, -0.7500373999999715, 0, 0, 0, 0, 0.00666666666663566, 0.006666666666631497, 0, 0, 0, 0, 0, 0, 0, 0, 0.003333333333319105, 0, 0, 0, 0, 0.003333333333314626, 0.003333333333319105, 0, 0, 1.4611140666666098, -0.3169, 0, 0, 0.31690000000000007, 0, 0, 0, -0.11519999999999994, 0, 0, 0, 0}, {0, 0, 0, 0, 0, 0, 0, -0.013999999999999978, -0.010000000000000002, 0, 0, -0.11519999999999814, 0.11109999999999826, 0, 0, 0, 0, 0, 0, -5.005922933332741, 0, -0.11109999999999765, 0, 0, 0, -0.0075, -0.24999999999999772, -0.3169, 0, -1.1199999999999997, 0, 0, 0, 0, 0, 9.999999999999964, -0.5573974929155568, -5.074110240416948, 5.871122933332921, 0, 0, 0.024000000000001184, 0, 0, 0, 1.879303666666213, 0, 0, 0, -0.4999999999999957, -0.01, 0, 0, 0, 0, 0, 0.024047400000097995, 0, 0, 2.2176051202081655, 0, 0, 0, 0, 0.11519999999999866, 0, 0, 0, 1.796295200000342, 0, 0, 0, 0, 0, 0.11519999999999578, 0, 0, 0, 0, 0, 0, 0, 0, 0, 0, 0, 0, 0, 0, 0, 0, 0, 0, 0, 0, 0, 0, 0, 0, 0, 0, 0, 0, 0, 0, 0, 0, 0, 0, 0, 0, 0, 0.02400000000000179, 0.014000000000000163, 0, 0, 0, 0, 0.009999999999998633, 0, 0, 0, 0, 0, 0, 0, 0, 0, 0, 0, 0, 0, 0, 0, 0, 0, 0.11519999999999764, 0.11519999999999776, 0, -0.11109999999999866, 0, 0, 0, 0, 0, 0, 0, 0, 0, 0, 0, 2.217605120208477, 0, 0, 0, 0, 0, 0, 0, 0, 0, 0, 0, 0, 0, 0, 0, 0, 0, 0, 0, 0, 0, 0, 0, 0, 0, 0, 0, 0, 0, 0, 0, 0, 0, 5.005922933332737, 0, 0, 0, 0, 0, 0, 0, 0, 0, 0, 0, 0, 0, 0.11109999999999738, 1.0462578000003837, 0, 0, 0, 0, 2.925561466666542, 0, 0, 0, 0, 0, 0, 0, 1.4611140666666098, 0, 0, 0, 0, 0.0075, 0.24999999999999767, 0.24999999999999753, 0, 0, 0.3169, 0, 0, 0, 0.3169, 0, 2.925561466666542, 0, 0, 1.1199999999999997, 0, 0, 0, 0, 0, 0, 0, 0, 0, 0, 0, 0, 0, 0, 0.1110999999999977, 0.7499999999999902, 0, 0.6388999999999924, 0, 0, 0, 0, 0, 5.074110240416948, 0.5573974929155567, 5.871122933332908, -5.871122933332912, 0, 0, 1.1199999999999952, 0, 0.01, 0.007500000000003698, 0, 0, 0, -0.024000000000001243, -6.348448533333782, 0, 0, 0, -5.87112293333292, -1.8793036666662135, -1.8793036666662135, 0, 0, 0, 0, 0, 0, 0, 0, 0, 0, 0.49999999999999495, 0.01, 0.01, 0, 0, 0.7499999999999917, 0, 0, 0, 0, 0, 0, 0, 0, 0, 0, 0, 0, 0, 0, 0, 8.806684399999368, 0, 0, 0, 0, 0.02404740000009825, 0, 0, 0, 0, 0, 0, 0, 0, 0, 0, 0, 0, 2.93556146666646, -2.2176051202081664, 0, 0, 0, 0.11519999999999814, 0, 0, 0, 0, 0, 0, 1.4611140666666098, 0, 1.4368999999999694, -2.925561466666542, 0, -2.925561466666542, 0.31690000000000007, 0, 0, 0, 0, 0, 0, 0, 0, 0, 0, 0, 0, 0, 0, 0, 0, 0, 0, 0, 0, 0, 0, 0, 0, 0, 0, 0, 0, 0, 0, 0, 0, 0, 0, 0, 0, 0, 0, 0, 0, 0, 0, 0, 0, 0, 0, 0, 0, 0, 0, 0, 0, 0, 0, 0, 0, 0, 0, 0, 0, 0, 0, 0, 0, 0, 0, 0, 0, 0, 0, 0.00999999999995287, 0, 0, 0.11519999999999911, -0.014000000000001666, 0, 0.024000000000001645, 0, 0, 0, 0, 0, 0, 0, 0, 0, 2.925561466666542, -1.7962952000003414, 0, 0, 0, 0, 0.00666666666663566, 0.006666666666631497, 0, 0, 0, 0, 0, 0, 0, 0, 0.003333333333319105, 0, 0, 0, 0, 0.003333333333314626, 0.003333333333319105, 0, 0, 1.4611140666666098, -0.3169, 0, 0, 0.31690000000000007, 0, 0, 0, -0.1151999999999963, 0, 0, 0, 0}, {0, 0, 0, 0, 0, 0, 0, 0.00999999999999979, -0.010000000000000002, 0, 0, 0, 0, 0, 0, 0, 0, 0, 0, -5.218222141384392, 0, 0, 0, 0, 0, -0.0075, -0.2499999999999999, -0.3169, 0, -1.1199999999999997, 0, 0, 0, 0, 0, 8.143783608050848, 0.022448232770532706, -5.5357003738164545, 5.871122933332921, 0, 0, 0, 0, 0, 0, 2.9605066663283597, 0, 0, 0, -0.40290079194834155, -0.01, 0, 0, 0, 0, 0, 0, 0, 0, 2.4588723907646273, 0, 0, 0, 0, 0, 0, 0, 0, 0.6179929922865451, 0, 0, 0, 0, 0, 0, 0, 0, 0, 0, 0, 0, 0, 0, 0, 0, 0, 0, 0, 0, 0, 0, 0, 0, 0, 0, 0, 0, 0, 0, 0, 0, 0, 0, 0, 0, 0, 0, 0, 0, 0, 0, 0, 0, -0.00999999999999984, 0, 0, 0, 0, 0.009999999999998633, 0, 0, 0, 0, 0, 0, 0, 0, 0, 0, 0, 0, 0, 0, 0, 0, 0, 0, 0, 0, 0, 0, 0, 0, 0, 0, 0, 0, 0, 0, 0, 0, 2.4588723907649386, 0, 0, 0, 0, 0, 0, 0, 0, 0, 0, 0, 0, 0, 0, 0, 0, 0, 0, 0, 0, 0, 0, 0, 0, 0, 0, 0, 0, 0, 0, 0, 0, 0, 5.218222141384388, 0, 0, 0, 0, 0, 0, 0, 0, 0, 0, 0, 0, 0, 0, 0, 0, 0, 0, 0, 2.925561466666542, 0, 0, 0, 0, 0, 0, 0, 1.4611140666666098, 0, 0, 0, 0, 0.0075, 0.24999999999999967, 0.24999999999999983, 0, 0, 0.3169, 0, 0, 0, 0.3169, 0, 2.925561466666542, 0, 0, 1.1199999999999997, 0, 0, 0, 0, 0, 0, 0, 0, 0, 0, 0, 0, 0, 0, 0, 0.6179555922865783, 0, 0.6179555922865775, 0, 0, 0, 0, 0, 5.535700373816455, -0.02244823277053276, 5.871122933332908, -5.871122933332912, 0, 0, 1.0850548003382314, 0, 0.01, 0.04244519966176813, 0, 0, 0, 0, -4.565331349436315, 0, 0, 0, -5.87112293333292, -2.9605066663283592, -2.9605066663283592, 0, 0, 0, 0, 0, 0, 0, 0, 0, 0, 0.40290079194834166, 0.01, 0.01, 0, 0, 0.652900791948341, 0, 0, 0, 0, 0, 0, 0, 0, 0, 0, 0, 0, 0, 0, 0, 8.806684399999368, 0, 0, 0, 0, 0, 0, 0, 0, 0, 0, 0, 0, 0, 0, 0, 0, 0, 2.93556146666646, -2.4588723907646277, 0, 0, 0, 0, 0, 0, 0, 0, 0, 0, 1.4611140666666098, 0, 1.4019548003382054, -2.925561466666542, 0, -2.925561466666542, 0.31690000000000007, 0, 0, 0, 0, 0, 0, 0, 0, 0, 0, 0, 0, 0, 0, 0, 0, 0, 0, 0, 0, 0, 0, 0, 0, 0, 0, 0, 0, 0, 0, 0, 0, 0, 0, 0, 0, 0, 0, 0, 0, 0, 0, 0, 0, 0, 0, 0, 0, 0, 0, 0, 0, 0, 0, 0, 0, 0, 0, 0, 0, 0, 0, 0, 0, 0, 0, 0, 0, 0, 0, 0.00999999999995287, 0, 0, 0, 0.01000000000000015, 0, 0, 0, 0, 0, 0, 0, 0, 0, 0, 0, 2.925561466666542, -0.617992992286545, 0, 0, 0, 0, 0.00666666666663566, 0.006666666666631497, 0, 0, 0.03494519966176807, 0.03494519966176811, 0, 0, 0, 0, 0.003333333333319105, 0, 0, 0, 0, 0.003333333333314626, 0.003333333333319105, 0, 0, 1.4611140666666098, -0.3169, 0, 0, 0.31690000000000007, 0, 0, 0, 0, 0, 0, 0, 0}, {0, 0, 0, 0, 0, 0, 0, -0.013999999999999995, -0.010000000000000002, 0, 0, -0.03158083757981555, 0.11109999999999973, 0, 0, 0, 0, 0, 0, -5.089542095752919, 0, -0.11109999999999967, 0, 0, 0, -0.0075, -0.24999999999999956, -0.3169, 0, -1.1199999999999997, 0, 0, 0, 0, 0, 7.991103562419376, -0.20102845445934245, -5.418097682737846, 5.871122933332921, 0, 0, 0.023999999999999987, 0, 0, 0, 2.9967990329514675, 0, 0, 0, -0.49999999999999944, -0.01, 0, 0, 0, 0, 0, 0.02404740000009712, 0, 0, 2.4252176245110486, 0, 0, 0, 0, 0.031580837579816334, 0, 0, 0, 0.6787998337150946, 0, 0, 0, 0, 0, 0.03158083757981586, 0, 0, 0, 0, 0, 0, 0, 0, 0, 0, 0, 0, 0, 0, 0, 0, 0, 0, 0, 0, 0, 0, 0, 0, 0, 0, 0, 0, 0, 0, 0, 0, 0, 0, 0, 0, 0, 0.024000000000000153, 0.014000000000000097, 0, 0, 0, 0, 0.009999999999998633, 0, 0, 0, 0, 0, 0, 0, 0, 0, 0, 0, 0, 0, 0, 0, 0, 0, 0.03158083757981551, 0.03158083757981555, 0, -0.11109999999999977, 0, 0, 0, 0, 0, 0, 0, 0, 0, 0, 0, 2.4252176245113595, 0, 0, 0, 0, 0, 0, 0, 0, 0, 0, 0, 0, 0, 0, 0, 0, 0, 0, 0, 0, 0, 0, 0, 0, 0, 0, 0, 0, 0, 0, 0, 0, 0, 5.089542095752915, 0, 0, 0, 0, 0, 0, 0, 0, 0, 0, 0, 0, 0, 0.11109999999999949, 0, 0, 0, 0, 0, 2.925561466666542, 0, 0, 0, 0, 0, 0, 0, 1.4611140666666098, 0, 0, 0, 0, 0.0075, 0.24999999999999956, 0.24999999999999947, 0, 0, 0.3169, 0, 0, 0, 0.3169, 0, 2.925561466666542, 0, 0, 1.1199999999999997, 0, 0, 0, 0, 0, 0, 0, 0, 0, 0, 0, 0, 0, 0, 0.11109999999999945, 0.6787624337151268, 0, 0.5676624337151264, 0, 0, 0, 0, 0, 5.418097682737846, 0.20102845445934248, 5.871122933332908, -5.871122933332912, 0, 0, 1.048762433715122, 0, 0.01, 0.07873756628487748, 0, 0, 0, -0.02400000000000008, -4.339552095753185, 0, 0, 0, -5.87112293333292, -2.9967990329514675, -2.9967990329514675, 0, 0, 0, 0, 0, 0, 0, 0, 0, 0, 0.49999999999999956, 0.01, 0.01, 0, 0, 0.749999999999999, 0, 0, 0, 0, 0, 0, 0, 0, 0, 0, 0, 0, 0, 0, 0, 8.806684399999368, 0, 0, 0, 0, 0.024047400000097023, 0, 0, 0, 0, 0, 0, 0, 0, 0, 0, 0, 0, 2.93556146666646, -2.4252176245110486, 0, 0, 0, 0.031580837579815654, 0, 0, 0, 0, 0, 0, 1.4611140666666098, 0, 1.3656624337150962, -2.925561466666542, 0, -2.925561466666542, 0.31690000000000007, 0, 0, 0, 0, 0, 0, 0, 0, 0, 0, 0, 0, 0, 0, 0, 0, 0, 0, 0, 0, 0, 0, 0, 0, 0, 0, 0, 0, 0, 0, 0, 0, 0, 0, 0, 0, 0, 0, 0, 0, 0, 0, 0, 0, 0, 0, 0, 0, 0, 0, 0, 0, 0, 0, 0, 0, 0, 0, 0, 0, 0, 0, 0, 0, 0, 0, 0, 0, 0, 0, 0.00999999999995287, 0, 0, 0.031580837579816244, -0.013999999999999636, 0, 0.024000000000000125, 0, 0, 0, 0, 0, 0, 0, 0, 0, 2.925561466666542, -0.6787998337150944, 0, 0, 0, 0, 0.00666666666663566, 0.006666666666631497, 0, 0, 0.07123756628487736, 0.07123756628487748, 0, 0, 0, 0, 0.003333333333319105, 0, 0, 0, 0, 0.003333333333314626, 0.003333333333319105, 0, 0, 1.4611140666666098, -0.3169, 0, 0, 0.31690000000000007, 0, 0, 0, -0.031580837579815654, 0, 0, 0, 0}, {0, 0, 0, 0, 0, 0, 0, -0.013999999999999872, -0.010000000000000002, 0, 0, -0.11519999999999986, 0.11109999999999981, 0, 0, 0, 0, 0, 0, -5.15809306016718, 0, -0.11109999999999956, 0, 0, 0, -0.0075, -0.09782987316555425, -0.3169, 0, -1.1199999999999997, 0, 0, 0, 0, 0, 8.078675164026912, -0.06137989862125748, -5.570127834711237, 5.871122933332921, 0, 0, 0.02399999999999962, 0, 0, 0, 2.9160511480699536, 0, 0, 0, -0.4999999999999999, -0.01, 0, 0, 0, 0, 0, 0.02404740000009669, 0, 0, 2.5416989807725283, 0, 0, 0, 0, 0.11520000000000027, 0, 0, 0, 0.6073775917621635, 0, 0, 0, 0, 0, 0.11519999999999977, 0, 0, 0, 0, 0, 0, 0, 0, 0, 0, 0, 0, 0, 0, 0, 0, 0, 0, 0, 0, 0, 0, 0, 0, 0, 0, 0, 0, 0, 0, 0, 0, 0, 0, 0, 0, 0, 0.02399999999999975, 0.01399999999999981, 0, 0, 0, 0, 0.009999999999998633, 0, 0, 0, 0, 0, 0, 0, 0, 0, 0, 0, 0, 0, 0, 0, 0, 0, 0.11519999999999987, 0.11519999999999991, 0, -0.11109999999999981, 0, 0, 0, 0, 0, 0, 0, 0, 0, 0, 0, 2.5416989807728396, 0, 0, 0, 0, 0, 0, 0, 0, 0, 0, 0, 0, 0, 0, 0, 0, 0, 0, 0, 0, 0, 0, 0, 0, 0, 0, 0, 0, 0, 0, 0, 0, 0, 5.158093060167175, 0, 0, 0, 0, 0, 0, 0, 0, 0, 0, 0, 0, 0, 0.1110999999999995, 0.009510318596638478, 0, 0, 0, 0, 2.925561466666542, 0, 0, 0, 0, 0, 0, 0, 1.4611140666666098, 0, 0, 0, 0, 0.0075, 0.09782987316555401, 0.09782987316555407, 0, 0, 0.3169, 0, 0, 0, 0.3169, 0, 2.925561466666542, 0, 0, 1.1199999999999997, 0, 0, 0, 0, 0, 0, 0, 0, 0, 0, 0, 0, 0, 0, 0.11109999999999938, 0.5978298731655585, 0, 0.48672987316555805, 0, 0, 0, 0, 0, 5.570127834711237, 0.06137989862125748, 5.871122933332908, -5.871122933332912, 0, 0, 1.1199999999999988, 0, 0.01, 0.007500000000000617, 0, 0, 0, -0.023999999999999695, -4.579293824195165, 0, 0, 0, -5.87112293333292, -2.916051148069953, -2.9160511480699536, 0, 0, 0, 0, 0, 0, 0, 0, 0, 0, 0.5, 0.01, 0.01, 0, 0, 0.5978298731655538, 0, 0, 0, 0, 0, 0, 0, 0, 0, 0, 0, 0, 0, 0, 0, 8.806684399999368, 0, 0, 0, 0, 0.024047400000096676, 0, 0, 0, 0, 0, 0, 0, 0, 0, 0, 0, 0, 2.93556146666646, -2.5416989807725288, 0, 0, 0, 0.11519999999999989, 0, 0, 0, 0, 0, 0, 1.4611140666666098, 0, 1.436899999999973, -2.925561466666542, 0, -2.925561466666542, 0.31690000000000007, 0, 0, 0, 0, 0, 0, 0, 0, 0, 0, 0, 0, 0, 0, 0, 0, 0, 0, 0, 0, 0, 0, 0, 0, 0, 0, 0, 0, 0, 0, 0, 0, 0, 0, 0, 0, 0, 0, 0, 0, 0, 0, 0, 0, 0, 0, 0, 0, 0, 0, 0, 0, 0, 0, 0, 0, 0, 0, 0, 0, 0, 0, 0, 0, 0, 0, 0, 0, 0, 0, 0.00999999999995287, 0, 0, 0.1152000000000003, -0.013999999999999459, 0, 0.023999999999999848, 0, 0, 0, 0, 0, 0, 0, 0, 0, 2.925561466666542, -0.6073775917621635, 0, 0, 0, 0, 0.00666666666663566, 0.006666666666631497, 0, 0, 0, 0, 0, 0, 0, 0, 0.003333333333319105, 0, 0, 0, 0, 0.003333333333314626, 0.003333333333319105, 0, 0, 1.4611140666666098, -0.3169, 0, 0, 0.31690000000000007, 0, 0, 0, -0.11519999999999986, 0, 0, 0, 0}, {0, 0, 0, 0, 0, 0, 0, -0.013999999999999936, -0.010000000000000002, 0, 0, 0, 0, 0, 0, 0, 0, 0, 0, -5.871122933332738, 0, 0, 0, 0, 0, -0.0075, -0.24999999999999983, -0.3169, 0, -1.1199999999999997, 0, 0, 0, 0, 0, 9.699866475310376, -0.7022702501343775, -5.452937483198121, 5.871122933332921, 0, 0, 0.024000000000000122, 0, 0, 0, 2.4619704290110005, 0, 0, 0, 0.25000000000000233, -0.01, 0, 0, 0, 0, 0, 0.02404740000009816, 0, 0, 2.7264687415987483, 0, 0, 0, 0, 0, 0, 0, 0, 0.4636284376555593, 0, 0, 0, 0, 0, 0, 0, 0, 0, 0, 0, 0, 0, 0, 0, 0, 0, 0, 0, 0, 0, 0, 0, 0, 0, 0, 0, 0, 0, 0, 0, 0, 0, 0, 0, 0, 0, 0, 0, 0, 0, 0, 0, 0.024000000000001395, 0.014000000000000143, 0, 0, 0, 0, 0.009999999999998633, 0, 0, 0, 0, 0, 0, 0, 0, 0, 0, 0, 0, 0, 0, 0, 0, 0, 0, 0, 0, 0, 0, 0, 0, 0, 0, 0, 0, 0, 0, 0, 0, 2.72646874159906, 0, 0, 0, 0, 0, 0, 0, 0, 0, 0, 0, 0, 0, 0, 0, 0, 0, 0, 0, 0, 0, 0, 0, 0, 0, 0, 0, 0, 0, 0, 0, 0, 0, 5.8711229333327335, 0, 0, 0, 0, 0, 0, 0, 0, 0, 0, 0, 0, 0, 0, 0.46359103765559323, 0, 0, 0, 0, 2.925561466666542, 0, 0, 0, 0, 0, 0, 0, 1.4611140666666098, 0, 0, 0, 0, 0.0075, 0.24999999999999875, 0.24999999999999933, 0, 0, 0.3169, 0, 0, 0, 0.3169, 0, 2.925561466666542, 0, 0, 1.1199999999999997, 0, 0, 0, 0, 0, 0, 0, 0, 0, 0, 0, 0, 0, 0, 0, 0, 0, 0, 0, 0, 0, 0, 0, 5.452937483198122, 0.7022702501343772, 5.871122933332908, -5.871122933332912, 0, 0, 1.119999999999999, 0, 0.01, 0.007500000000000423, 0, 0, 0, -0.024000000000000712, -6.798315008644192, 0, 0, 0, -5.87112293333292, -2.4619704290110005, -2.461970429011, 0, 0, 0, 0, 0, 0, 0, 0, 0, 0, -0.25000000000000266, 0.01, 0.01, 0, 0, 0, 0, 0, 0, 0, 0, 0, 0, 0, 0, 0, 0, 0, 0, 0, 0, 8.806684399999368, 0, 0, 0, 0, 0.02404740000009828, 0, 0, 0, 0, 0, 0, 0, 0, 0, 0, 0, 0, 2.93556146666646, -2.726468741598749, 0, 0, 0, 0, 0, 0, 0, 0, 0, 0, 1.4611140666666098, 0, 1.436899999999973, -2.925561466666542, 0, -2.925561466666542, 0.31690000000000007, 0, 0, 0, 0, 0, 0, 0, 0, 0, 0, 0, 0, 0, 0, 0, 0, 0, 0, 0, 0, 0, 0, 0, 0, 0, 0, 0, 0, 0, 0, 0, 0, 0, 0, 0, 0, 0, 0, 0, 0, 0, 0, 0, 0, 0, 0, 0, 0, 0, 0, 0, 0, 0, 0, 0, 0, 0, 0, 0, 0, 0, 0, 0, 0, 0, 0, 0, 0, 0, 0, 0.00999999999995287, 0, 0, 0, -0.014000000000000873, 0, 0.024000000000001742, 0, 0, 0, 0, 0, 0, 0, 0, 0, 2.925561466666542, -0.4636284376555586, 0, 0, 0, 0, 0.00666666666663566, 0.006666666666631497, 0, 0, 0, 0, 0, 0, 0, 0, 0.003333333333319105, 0, 0, 0, 0, 0.003333333333314626, 0.003333333333319105, 0, 0, 1.4611140666666098, -0.3169, 0, 0, 0.31690000000000007, 0, 0, 0, 0, 0, 0, 0, 0}, {0, 0, 0, 0, 0, 0, 0, -0.013999999999999931, -0.010000000000000002, 0, 0, -0.1151999999999998, 0, 0, 0, 0, 0, 0, 0, -5.0059229333327355, 0, 0, 0, 0, 0, -0.0075, -0.24999999999999944, -0.3169, 0, -1.1199999999999997, 0, 0, 0, 0, 0, 8.807076985885432, -0.5178768962927994, -5.752530837039695, 5.871122933332921, 0, 0, 0.02399999999999963, 0, 0, 0, 3.2257651737234716, 0, 0, 0, -0.49999999999999867, -0.01, 0, 0, 0, 0, 0, 0.024047400000096808, 0, 0, 2.876265418519535, 0, 0, 0, 0, 0.11520000000000125, 0, 0, 0, 0.4498336929430901, 0, 0, 0, 0, 0, 0.11519999999999994, 0, 0, 0, 0, 0, 0, 0, 0, 0, 0, 0, 0, 0, 0, 0, 0, 0, 0, 0, 0, 0, 0, 0, 0, 0, 0, 0, 0, 0, 0, 0, 0, 0, 0, 0, 0, 0, 0.02399999999999971, 0.014000000000000252, 0, 0, 0, 0, 0.009999999999998633, 0, 0, 0, 0, 0, 0, 0, 0, 0, 0, 0, 0, 0, 0, 0, 0, 0, 0.11519999999999975, 0.11519999999999984, 0, 0, 0, 0, 0, 0, 0, 0, 0, 0, 0, 0, 0, 2.876265418519846, 0, 0, 0, 0, 0, 0, 0, 0, 0, 0, 0, 0, 0, 0, 0, 0, 0, 0, 0, 0, 0, 0, 0, 0, 0, 0, 0, 0, 0, 0, 0, 0, 0, 5.005922933332731, 0, 0, 0, 0, 0, 0, 0, 0, 0, 0, 0, 0, 0, 0, 0.44979629294312173, 0, 0, 0, 0, 2.925561466666542, 0, 0, 0, 0, 0, 0, 0, 1.4611140666666098, 0, 0, 0, 0, 0.0075, 0.2499999999999989, 0.24999999999999867, 0, 0, 0.3169, 0, 0, 0, 0.3169, 0, 2.925561466666542, 0, 0, 1.1199999999999997, 0, 0, 0, 0, 0, 0, 0, 0, 0, 0, 0, 0, 0, 0, 0, 0, 0, 0, 0, 0, 0, 0, 0, 5.752530837039695, 0.5178768962927988, 5.871122933332908, -5.871122933332912, 0, 0, 0.37000000000000066, 0, 0.01, 0.7574999999999994, 0, 0, 0, -0.023999999999999293, -5.155525519219244, 0, 0, 0, -5.87112293333292, -3.2257651737234707, -3.2257651737234703, 0, 0, 0, 0, 0, 0, 0, 0, 0, 0, 0.4999999999999991, 0.01, 0.01, 0, 0, 0.7499999999999964, 0, 0, 0, 0, 0, 0, 0, 0, 0, 0, 0, 0, 0, 0, 0, 8.806684399999368, 0, 0, 0, 0, 0.024047400000096582, 0, 0, 0, 0, 0, 0, 0, 0, 0, 0, 0, 0, 2.93556146666646, -2.8762654185195355, 0, 0, 0, 0.11520000000000086, 0, 0, 0, 0, 0, 0, 1.4611140666666098, 0, 0.6868999999999749, -2.925561466666542, 0, -2.925561466666542, 0.31690000000000007, 0, 0, 0, 0, 0, 0, 0, 0, 0, 0, 0, 0, 0, 0, 0, 0, 0, 0, 0, 0, 0, 0, 0, 0, 0, 0, 0, 0, 0, 0, 0, 0, 0, 0, 0, 0, 0, 0, 0, 0, 0, 0, 0, 0, 0, 0, 0, 0, 0, 0, 0, 0, 0, 0, 0, 0, 0, 0, 0, 0, 0, 0, 0, 0, 0, 0, 0, 0, 0, 0, 0.00999999999995287, 0, 0, 0.115200000000001, -0.013999999999999539, 0, 0.023999999999999685, 0, 0, 0, 0, 0, 0, 0, 0, 0, 2.925561466666542, -0.4498336929430897, 0, 0, 0, 0, 0.00666666666663566, 0.006666666666631497, 0, 0, 0.7499999999999988, 0.7499999999999996, 0, 0, 0, 0, 0.003333333333319105, 0, 0, 0, 0, 0.003333333333314626, 0.003333333333319105, 0, 0, 1.4611140666666098, -0.3169, 0, 0, 0.31690000000000007, 0, 0, 0, -0.1151999999999995, 0, 0, 0, 0}, {0, 0, 0, 0, 0, 0, 0, -0.01399999999999997, -0.010000000000000002, 0, 0, -0.11519999999999966, 0.11109999999999987, 0, 0, 0, 0, 0, 0, -5.523922942597605, 0, -0.11109999999999964, 0, 0, 0, -0.0075, -0.2499999999999995, -0.3169, 0, -1.1199999999999997, 0, 0, 0, 0, 0, 8.42548440926406, -0.5871174670615392, -5.562390275535824, 5.871122933332921, 0, 0, 0.023999999999999754, 0, 0, 0, 2.9255614666665912, 0, 0, 0, 0.018000009264869332, -0.01, 0, 0, 0, 0, 0, 0.024047400000097592, 0, 0, 2.7207451424000326, 0, 0, 0, 0, 0.11520000000000025, 0, 0, 0, 0.23203739073510204, 0, 0, 0, 0, 0, 0.1151999999999996, 0, 0, 0, 0, 0, 0, 0, 0, 0, 0, 0, 0, 0, 0, 0, 0, 0, 0, 0, 0, 0, 0, 0, 0, 0, 0, 0, 0, 0, 0, 0, 0, 0, 0, 0, 0, 0, 0.024000000000000396, 0.014000000000000202, 0, 0, 0, 0, 0.009999999999998633, 0, 0, 0, 0, 0, 0, 0, 0, 0, 0, 0, 0, 0, 0, 0, 0, 0, 0.11519999999999979, 0.11519999999999983, 0, -0.1111, 0, 0, 0, 0, 0, 0, 0, 0, 0, 0, 0, 2.720745142400344, 0, 0, 0, 0, 0, 0, 0, 0, 0, 0, 0, 0, 0, 0, 0, 0, 0, 0, 0, 0, 0, 0, 0, 0, 0, 0, 0, 0, 0, 0, 0, 0, 0, 5.523922942597601, 0, 0, 0, 0, 0, 0, 0, 0, 0, 0, 0, 0, 0, 0.11109999999999927, 0, 0, 0, 0, 0, 2.925561466666542, 0, 0, 0, 0, 0, 0, 0, 1.4611140666666098, 0, 0, 0, 0, 0.0075, 0.2499999999999989, 0.24999999999999917, 0, 0, 0.3169, 0, 0, 0, 0.3169, 0, 2.925561466666542, 0, 0, 1.1199999999999997, 0, 0, 0, 0, 0, 0, 0, 0, 0, 0, 0, 0, 0, 0, 0.1110999999999992, 0.23199999073513503, 0, 0.12089999073513474, 0, 0, 0, 0, 0, 5.562390275535824, 0.5871174670615392, 5.871122933332908, -5.871122933332912, 0, 0, 1.119999999999999, 0, 0.01, 0.007500000000000451, 0, 0, 0, -0.024000000000000264, -5.29193295186274, 0, 0, 0, -5.87112293333292, -2.925561466666591, -2.925561466666591, 0, 0, 0, 0, 0, 0, 0, 0, 0, 0, -0.018000009264869055, 0.01, 0.01, 0, 0, 0.23199999073512895, 0, 0, 0, 0, 0, 0, 0, 0, 0, 0, 0, 0, 0, 0, 0, 8.806684399999368, 0, 0, 0, 0, 0.024047400000097474, 0, 0, 0, 0, 0, 0, 0, 0, 0, 0, 0, 0, 2.93556146666646, -2.7207451424000335, 0, 0, 0, 0.11520000000000002, 0, 0, 0, 0, 0, 0, 1.4611140666666098, 0, 1.4368999999999732, -2.925561466666542, 0, -2.925561466666542, 0.31690000000000007, 0, 0, 0, 0, 0, 0, 0, 0, 0, 0, 0, 0, 0, 0, 0, 0, 0, 0, 0, 0, 0, 0, 0, 0, 0, 0, 0, 0, 0, 0, 0, 0, 0, 0, 0, 0, 0, 0, 0, 0, 0, 0, 0, 0, 0, 0, 0, 0, 0, 0, 0, 0, 0, 0, 0, 0, 0, 0, 0, 0, 0, 0, 0, 0, 0, 0, 0, 0, 0, 0, 0.00999999999995287, 0, 0, 0.11520000000000036, -0.013999999999999851, 0, 0.024000000000000785, 0, 0, 0, 0, 0, 0, 0, 0, 0, 2.925561466666542, -0.2320373907351017, 0, 0, 0, 0, 0.00666666666663566, 0.006666666666631497, 0, 0, 0, 0, 0, 0, 0, 0, 0.003333333333319105, 0, 0, 0, 0, 0.003333333333314626, 0.003333333333319105, 0, 0, 1.4611140666666098, -0.3169, 0, 0, 0.31690000000000007, 0, 0, 0, -0.1151999999999995, 0, 0, 0, 0}, {0, 0, 0, 0, 0, 0, 0, 0.009999999999999641, -0.010000000000000002, 0, 0, -0.11519999999999953, 0, 0, 0, 0, 0, 0, 0, -5.755922933332735, 0, 0, 0, 0, 0, -0.0075, -0.24999999999999828, -0.3169, 0, -1.1199999999999997, 0, 0, 0, 0, 0, 8.68148439999919, -0.6293131463103692, -5.617094587022123, 5.871122933332921, 0, 0, 0, 0, 0, 0, 2.9255614666665926, 0, 0, 0, 0.24999999999999623, -0.01, 0, 0, 0, 0, 0, 0, 0, 0, 2.808547293510748, 0, 0, 0, 0, 0.11520000000000027, 0, 0, 0, 0, 0, 0, 0, 0, 0, 0.11519999999999941, 0, 0, 0, 0, 0, 0, 0, 0, 0, 0, 0, 0, 0, 0, 0, 0, 0, 0, 0, 0, 0, 0, 0, 0, 0, 0, 0, 0, 0, 0, 0, 0, 0, 0, 0, 0, 0, 0, -0.009999999999999412, 0, 0, 0, 0, 0.009999999999998633, 0, 0, 0, 0, 0, 0, 0, 0, 0, 0, 0, 0, 0, 0, 0, 0, 0, 0.11519999999999972, 0.11519999999999975, 0, 0, 0, 0, 0, 0, 0, 0, 0, 0, 0, 0, 0, 2.8085472935110594, 0, 0, 0, 0, 0, 0, 0, 0, 0, 0, 0, 0, 0, 0, 0, 0, 0, 0, 0, 0, 0, 0, 0, 0, 0, 0, 0, 0, 0, 0, 0, 0, 0, 5.75592293333273, 0, 0, 0, 0, 0, 0, 0, 0, 0, 0, 0, 0, 0, 0, 0, 0, 0, 0, 0, 2.925561466666542, 0, 0, 0, 0, 0, 0, 0, 1.4611140666666098, 0, 0, 0, 0, 0.0075, 0.24999999999999728, 0.2499999999999979, 0, 0, 0.3169, 0, 0, 0, 0.3169, 0, 2.925561466666542, 0, 0, 1.1199999999999997, 0, 0, 0, 0, 0, 0, 0, 0, 0, 0, 0, 0, 0, 0, 0, 0, 0, 0, 0, 0, 0, 0, 0, 5.617094587022124, 0.6293131463103689, 5.871122933332908, -5.871122933332912, 0, 0, 1.119999999999997, 0, 0.01, 0.007500000000002532, 0, 0, 0, 0, -5.755932933333, 0, 0, 0, -5.87112293333292, -2.925561466666592, -2.9255614666665917, 0, 0, 0, 0, 0, 0, 0, 0, 0, 0, -0.2499999999999959, 0.01, 0.01, 0, 0, 0, 0, 0, 0, 0, 0, 0, 0, 0, 0, 0, 0, 0, 0, 0, 0, 8.806684399999368, 0, 0, 0, 0, 0, 0, 0, 0, 0, 0, 0, 0, 0, 0, 0, 0, 0, 2.93556146666646, -2.8085472935107485, 0, 0, 0, 0.1152000000000001, 0, 0, 0, 0, 0, 0, 1.4611140666666098, 0, 1.4368999999999712, -2.925561466666542, 0, -2.925561466666542, 0.31690000000000007, 0, 0, 0, 0, 0, 0, 0, 0, 0, 0, 0, 0, 0, 0, 0, 0, 0, 0, 0, 0, 0, 0, 0, 0, 0, 0, 0, 0, 0, 0, 0, 0, 0, 0, 0, 0, 0, 0, 0, 0, 0, 0, 0, 0, 0, 0, 0, 0, 0, 0, 0, 0, 0, 0, 0, 0, 0, 0, 0, 0, 0, 0, 0, 0, 0, 0, 0, 0, 0, 0, 0.00999999999995287, 0, 0, 0.11520000000000041, 0.009999999999999691, 0, 0, 0, 0, 0, 0, 0, 0, 0, 0, 0, 2.925561466666542, 0, 0, 0, 0, 0, 0.00666666666663566, 0.006666666666631497, 0, 0, 0, 0, 0, 0, 0, 0, 0.003333333333319105, 0, 0, 0, 0, 0.003333333333314626, 0.003333333333319105, 0, 0, 1.4611140666666098, -0.3169, 0, 0, 0.31690000000000007, 0, 0, 0, -0.11519999999999914, 0, 0, 0, 0}, {0, 0, 0, 0, 0, 0, 0, -0.004390787877381428, -0.010000000000000002, 0, 0, -0.048165877720721874, 0, 0, 0, 0, 0, 0, 0, -5.207544564415324, 0, 0, 0, 0, 0, -0.0075, -0.17967835710732577, -0.3169, 0, -1.1199999999999997, 0, 0, 0, 0, 0, 8.780787882576796, -0.4681391724004604, -5.397534994003332, 5.871122933332921, 0, 0, 0.014390787877381479, 0, 0, 0, 2.95216904854295, 0, 0, 0, -0.4357341340893621, -0.01, 0, 0, 0, 0, 0, 0.014438187877478713, 0, 0, 2.5698832021842875, 0, 0, 0, 0, 0.048165877720723164, 0, 0, 0, 0.5888423093203011, 0, 0, 0, 0, 0, 0.0481658777207218, 0, 0, 0, 0, 0, 0, 0, 0, 0, 0, 0, 0, 0, 0, 0, 0, 0, 0, 0, 0, 0, 0, 0, 0, 0, 0, 0, 0, 0, 0, 0, 0, 0, 0, 0, 0, 0, 0.01439078787738177, 0.004390787877381669, 0, 0, 0, 0, 0.009999999999998633, 0, 0, 0, 0, 0, 0, 0, 0, 0, 0, 0, 0, 0, 0, 0, 0, 0, 0.0481658777207218, 0.04816587772072187, 0, 0, 0, 0, 0, 0, 0, 0, 0, 0, 0, 0, 0, 2.5698832021845983, 0, 0, 0, 0, 0, 0, 0, 0, 0, 0, 0, 0, 0, 0, 0, 0, 0, 0, 0, 0, 0, 0, 0, 0, 0, 0, 0, 0, 0, 0, 0, 0, 0, 5.207544564415319, 0, 0, 0, 0, 0, 0, 0, 0, 0, 0, 0, 0, 0, 0, 0.3310363196861995, 0, 0, 0, 0, 2.925561466666542, 0, 0, 0, 0, 0, 0, 0, 1.4611140666666098, 0, 0, 0, 0, 0.0075, 0.17967835710732527, 0.17967835710732533, 0, 0, 0.3169, 0, 0, 0, 0.3169, 0, 2.925561466666542, 0, 0, 1.1199999999999997, 0, 0, 0, 0, 0, 0, 0, 0, 0, 0, 0, 0, 0, 0, 0, 0.25776858963413524, 0, 0.2577685896341349, 0, 0, 0, 0, 0, 5.397534994003332, 0.46813917240045994, 5.871122933332908, -5.871122933332912, 0, 0, 0.7623560984374432, 0, 0.01, 0.36514390156255644, 0, 0, 0, -0.01439078787738144, -5.254214712591299, 0, 0, 0, -5.87112293333292, -2.9521690485429493, -2.9521690485429493, 0, 0, 0, 0, 0, 0, 0, 0, 0, 0, 0.4357341340893622, 0.01, 0.01, 0, 0, 0.6154124911966866, 0, 0, 0, 0, 0, 0, 0, 0, 0, 0, 0, 0, 0, 0, 0, 8.806684399999368, 0, 0, 0, 0, 0.014438187877478591, 0, 0, 0, 0, 0, 0, 0, 0, 0, 0, 0, 0, 2.93556146666646, -2.569883202184288, 0, 0, 0, 0.0481658777207225, 0, 0, 0, 0, 0, 0, 1.4611140666666098, 0, 1.0792560984374173, -2.925561466666542, 0, -2.925561466666542, 0.31690000000000007, 0, 0, 0, 0, 0, 0, 0, 0, 0, 0, 0, 0, 0, 0, 0, 0, 0, 0, 0, 0, 0, 0, 0, 0, 0, 0, 0, 0, 0, 0, 0, 0, 0, 0, 0, 0, 0, 0, 0, 0, 0, 0, 0, 0, 0, 0, 0, 0, 0, 0, 0, 0, 0, 0, 0, 0, 0, 0, 0, 0, 0, 0, 0, 0, 0, 0, 0, 0, 0, 0, 0.00999999999995287, 0, 0, 0.04816587772072309, -0.004390787877381435, 0, 0.014390787877381747, 0, 0, 0, 0, 0, 0, 0, 0, 0, 2.925561466666542, -0.5888423093203008, 0, 0, 0, 0, 0.00666666666663566, 0.006666666666631497, 0, 0, 0.3576439015625562, 0.35764390156255665, 0, 0, 0, 0, 0.003333333333319105, 0, 0, 0, 0, 0.003333333333314626, 0.003333333333319105, 0, 0, 1.4611140666666098, -0.3169, 0, 0, 0.31690000000000007, 0, 0, 0, -0.048165877720721416, 0, 0, 0, 0}, {0, 0, 0, 0, 0, 0, 0, 0.009999999999999109, -0.010000000000000002, 0, 0, 0, 0, 0, 0, 0, 0, 0, 0, -5.602864728579993, 0, 0, 0, 0, 0, -0.0075, 0.23174179524725658, -0.3169, 0, -1.1199999999999997, 0, 0, 0, 0, 0, 8.667836734452926, -0.29133477068180946, -5.35813116740343, 5.871122933332921, 0, 0, 0, 0, 0, 0, 3.124114401816095, 0, 0, 0, -0.4999999999999982, -0.01, 0, 0, 0, 0, 0, 0, 0, 0, 2.6790655837014015, 0, 0, 0, 0, 0, 0, 0, 0, 0.0697426696032094, 0, 0, 0, 0, 0, 0, 0, 0, 0, 0, 0, 0, 0, 0, 0, 0, 0, 0, 0, 0, 0, 0, 0, 0, 0, 0, 0, 0, 0, 0, 0, 0, 0, 0, 0, 0, 0, 0, 0, 0, 0, 0, 0, 0, -0.009999999999999119, 0, 0, 0, 0, 0.009999999999998633, 0, 0, 0, 0, 0, 0, 0, 0, 0, 0, 0, 0, 0, 0, 0, 0, 0, 0, 0, 0, 0, 0, 0, 0, 0, 0, 0, 0, 0, 0, 0, 0, 2.6790655837017128, 0, 0, 0, 0, 0, 0, 0, 0, 0, 0, 0, 0, 0, 0, 0, 0, 0, 0, 0, 0, 0, 0, 0, 0, 0, 0, 0, 0, 0, 0, 0, 0, 0, 5.602864728579988, 0, 0, 0, 0, 0, 0, 0, 0, 0, 0, 0, 0, 0, 0, 0.06970526960324033, 0, 0, 0, 0, 2.925561466666542, 0, 0, 0, 0, 0, 0, 0, 1.4611140666666098, 0, 0, 0, 0, 0.0075, -0.23174179524725771, -0.2317417952472573, 0, 0, 0.3169, 0, 0, 0, 0.3169, 0, 2.925561466666542, 0, 0, 1.1199999999999997, 0, 0, 0, 0, 0, 0, 0, 0, 0, 0, 0, 0, 0, 0, 0, 0, 0, 0, 0, 0, 0, 0, 0, 5.35813116740343, 0.29133477068180874, 5.871122933332908, -5.871122933332912, 0, 0, 0.8517417952472573, 0, 0.01, 0.27575820475274226, 0, 0, 0, 0, -5.474027063033995, 0, 0, 0, -5.87112293333292, -3.1241144018160947, -3.1241144018160947, 0, 0, 0, 0, 0, 0, 0, 0, 0, 0, 0.49999999999999833, 0.01, 0.01, 0, 0, 0.26825820475273987, 0, 0, 0, 0, 0, 0, 0, 0, 0, 0, 0, 0, 0, 0, 0, 8.806684399999368, 0, 0, 0, 0, 0, 0, 0, 0, 0, 0, 0, 0, 0, 0, 0, 0, 0, 2.93556146666646, -2.679065583701402, 0, 0, 0, 0, 0, 0, 0, 0, 0, 0, 1.4611140666666098, 0, 1.1686417952472317, -2.925561466666542, 0, -2.925561466666542, 0.31690000000000007, 0, 0, 0, 0, 0, 0, 0, 0, 0, 0, 0, 0, 0, 0, 0, 0, 0, 0, 0, 0, 0, 0, 0, 0, 0, 0, 0, 0, 0, 0, 0, 0, 0, 0, 0, 0, 0, 0, 0, 0, 0, 0, 0, 0, 0, 0, 0, 0, 0, 0, 0, 0, 0, 0, 0, 0, 0, 0, 0, 0, 0, 0, 0, 0, 0, 0, 0, 0, 0, 0, 0.00999999999995287, 0, 0, 0, 0.009999999999999485, 0, 0, 0, 0, 0, 0, 0, 0, 0, 0, 0, 2.925561466666542, -0.06974266960320918, 0, 0, 0, 0, 0.00666666666663566, 0.006666666666631497, 0, 0, 0.26825820475274176, 0.2682582047527421, 0, 0, 0, 0, 0.003333333333319105, 0, 0, 0, 0, 0.003333333333314626, 0.003333333333319105, 0, 0, 1.4611140666666098, -0.3169, 0, 0, 0.31690000000000007, 0, 0, 0, 0, 0, 0, 0, 0}, {0, 0, 0, 0, 0, 0, 0, 0.009999999999999962, -0.010000000000000002, 0, 0, -0.053575184172598656, 0.05353087463729993, 0, 0, 0, 0, 0, 0, -5.357316069026186, 0, -0.0535308746372997, 0, 0, 0, -0.0075, -0.14521091248207013, -0.3169, 0, -1.1199999999999997, 0, 0, 0, 0, 0, 8.513246392681165, -0.3991269729008614, -5.363577295742599, 5.871122933332921, 0, 0, 0, 0, 0, 0, 2.8997882823252756, 0, 0, 0, -0.3150207676518799, -0.01, 0, 0, 0, 0, 0, 0, 0, 0, 2.523143867199134, 0, 0, 0, 0, 0.0535751841725996, 0, 0, 0, 0.4860422644752376, 0, 0, 0, 0, 0, 0.053575184172598614, 0, 0, 0, 0, 0, 0, 0, 0, 0, 0, 0, 0, 0, 0, 0, 0, 0, 0, 0, 0, 0, 0, 0, 0, 0, 0, 0, 0, 0, 0, 0, 0, 0, 0, 0, 0, 0, 0, -0.009999999999999813, 0, 0, 0, 0, 0.009999999999998633, 0, 0, 0, 0, 0, 0, 0, 0, 0, 0, 0, 0, 0, 0, 0, 0, 0, 0.053575184172598656, 0.0535751841725987, 0, -0.053530874637300066, 0, 0, 0, 0, 0, 0, 0, 0, 0, 0, 0, 2.5231438671994453, 0, 0, 0, 0, 0, 0, 0, 0, 0, 0, 0, 0, 0, 0, 0, 0, 0, 0, 0, 0, 0, 0, 0, 0, 0, 0, 0, 0, 0, 0, 0, 0, 0, 5.357316069026181, 0, 0, 0, 0, 0, 0, 0, 0, 0, 0, 0, 0, 0, 0.0535308746372994, 0.115184428494263, 0, 0, 0, 0, 2.925561466666542, 0, 0, 0, 0, 0, 0, 0, 1.4611140666666098, 0, 0, 0, 0, 0.0075, 0.14521091248206963, 0.14521091248206985, 0, 0, 0.3169, 0, 0, 0, 0.3169, 0, 2.925561466666542, 0, 0, 1.1199999999999997, 0, 0, 0, 0, 0, 0, 0, 0, 0, 0, 0, 0, 0, 0, 0.053530874637299414, 0.37082043598100817, 0, 0.3172895613437077, 0, 0, 0, 0, 0, 5.363577295742599, 0.39912697290086113, 5.871122933332908, -5.871122933332912, 0, 0, 1.0305887558470532, 0, 0.01, 0.09691124415294639, 0, 0, 0, 0, -5.127463245881025, 0, 0, 0, -5.87112293333292, -2.899788282325275, -2.899788282325275, 0, 0, 0, 0, 0, 0, 0, 0, 0, 0, 0.3150207676518799, 0.01, 0.01, 0, 0, 0.460231680133949, 0, 0, 0, 0, 0, 0, 0, 0, 0, 0, 0, 0, 0, 0, 0, 8.806684399999368, 0, 0, 0, 0, 0, 0, 0, 0, 0, 0, 0, 0, 0, 0, 0, 0, 0, 2.93556146666646, -2.5231438671991344, 0, 0, 0, 0.05357518417259899, 0, 0, 0, 0, 0, 0, 1.4611140666666098, 0, 1.3474887558470274, -2.925561466666542, 0, -2.925561466666542, 0.31690000000000007, 0, 0, 0, 0, 0, 0, 0, 0, 0, 0, 0, 0, 0, 0, 0, 0, 0, 0, 0, 0, 0, 0, 0, 0, 0, 0, 0, 0, 0, 0, 0, 0, 0, 0, 0, 0, 0, 0, 0, 0, 0, 0, 0, 0, 0, 0, 0, 0, 0, 0, 0, 0, 0, 0, 0, 0, 0, 0, 0, 0, 0, 0, 0, 0, 0, 0, 0, 0, 0, 0, 0.00999999999995287, 0, 0, 0.053575184172599606, 0.010000000000000028, 0, 0, 0, 0, 0, 0, 0, 0, 0, 0, 0, 2.925561466666542, -0.4860422644752373, 0, 0, 0, 0, 0.00666666666663566, 0.006666666666631497, 0, 0, 0.08941124415294613, 0.0894112441529464, 0, 0, 0, 0, 0.003333333333319105, 0, 0, 0, 0, 0.003333333333314626, 0.003333333333319105, 0, 0, 1.4611140666666098, -0.3169, 0, 0, 0.31690000000000007, 0, 0, 0, -0.05357518417259838, 0, 0, 0, 0}, {0, 0, 0, 0, 0, 0, 0, 0.009548520135793994, -0.010000000000000002, 0, 0, -0.051229752509097455, 0.0783215301697647, 0, 0, 0, 0, 0, 0, -5.262194799558992, 0, -0.0783215301697644, 0, 0, 0, -0.0075, -0.2499999999999999, -0.3169, 0, -1.1199999999999997, 0, 0, 0, 0, 0, 8.591729804827391, -0.5367160289877745, -5.334364510444254, 5.871122933332921, 0, 0, 0.000451479864206121, 0, 0, 0, 2.8909173822546257, 0, 0, 0, -0.3076983812646444, -0.01, 0, 0, 0, 0, 0, 0.0004988798643035114, 0, 0, 2.511278042084928, 0, 0, 0, 0, 0.05122975250909846, 0, 0, 0, 0.5923798656765816, 0, 0, 0, 0, 0, 0.051229752509097407, 0, 0, 0, 0, 0, 0, 0, 0, 0, 0, 0, 0, 0, 0, 0, 0, 0, 0, 0, 0, 0, 0, 0, 0, 0, 0, 0, 0, 0, 0, 0, 0, 0, 0, 0, 0, 0, 0.0004514798642065339, -0.009548520135793723, 0, 0, 0, 0, 0.009999999999998633, 0, 0, 0, 0, 0, 0, 0, 0, 0, 0, 0, 0, 0, 0, 0, 0, 0, 0.05122975250909741, 0.051229752509097476, 0, -0.07832153016976484, 0, 0, 0, 0, 0, 0, 0, 0, 0, 0, 0, 2.511278042085239, 0, 0, 0, 0, 0, 0, 0, 0, 0, 0, 0, 0, 0, 0, 0, 0, 0, 0, 0, 0, 0, 0, 0, 0, 0, 0, 0, 0, 0, 0, 0, 0, 0, 5.262194799558988, 0, 0, 0, 0, 0, 0, 0, 0, 0, 0, 0, 0, 0, 0.07832153016976406, 0.20221250923307535, 0, 0, 0, 0, 2.925561466666542, 0, 0, 0, 0, 0, 0, 0, 1.4611140666666098, 0, 0, 0, 0, 0.0075, 0.24999999999999956, 0.2499999999999996, 0, 0, 0.3169, 0, 0, 0, 0.3169, 0, 2.925561466666542, 0, 0, 1.1199999999999997, 0, 0, 0, 0, 0, 0, 0, 0, 0, 0, 0, 0, 0, 0, 0.07832153016976415, 0.3901299564435397, 0, 0.3118084262737746, 0, 0, 0, 0, 0, 5.334364510444254, 0.5367160289877743, 5.871122933332908, -5.871122933332912, 0, 0, 0.9524315751788907, 0, 0.01, 0.17506842482110893, 0, 0, 0, -0.0004514798642063257, -5.108931436760763, 0, 0, 0, -5.87112293333292, -2.8909173822546252, -2.8909173822546252, 0, 0, 0, 0, 0, 0, 0, 0, 0, 0, 0.3076983812646444, 0.01, 0.01, 0, 0, 0.5576983812646433, 0, 0, 0, 0, 0, 0, 0, 0, 0, 0, 0, 0, 0, 0, 0, 8.806684399999368, 0, 0, 0, 0, 0.0004988798643033952, 0, 0, 0, 0, 0, 0, 0, 0, 0, 0, 0, 0, 2.93556146666646, -2.5112780420849283, 0, 0, 0, 0.051229752509097864, 0, 0, 0, 0, 0, 0, 1.4611140666666098, 0, 1.2693315751788647, -2.925561466666542, 0, -2.925561466666542, 0.31690000000000007, 0, 0, 0, 0, 0, 0, 0, 0, 0, 0, 0, 0, 0, 0, 0, 0, 0, 0, 0, 0, 0, 0, 0, 0, 0, 0, 0, 0, 0, 0, 0, 0, 0, 0, 0, 0, 0, 0, 0, 0, 0, 0, 0, 0, 0, 0, 0, 0, 0, 0, 0, 0, 0, 0, 0, 0, 0, 0, 0, 0, 0, 0, 0, 0, 0, 0, 0, 0, 0, 0, 0.00999999999995287, 0, 0, 0.05122975250909845, 0.00954852013579395, 0, 0.0004514798642065946, 0, 0, 0, 0, 0, 0, 0, 0, 0, 2.925561466666542, -0.5923798656765813, 0, 0, 0, 0, 0.00666666666663566, 0.006666666666631497, 0, 0, 0.1675684248211087, 0.16756842482110904, 0, 0, 0, 0, 0.003333333333319105, 0, 0, 0, 0, 0.003333333333314626, 0.003333333333319105, 0, 0, 1.4611140666666098, -0.3169, 0, 0, 0.31690000000000007, 0, 0, 0, -0.05122975250909716, 0, 0, 0, 0}, {0, 0, 0, 0, 0, 0, 0, 0.009999999999999096, -0.010000000000000002, 0, 0, 0, 0, 0, 0, 0, 0, 0, 0, -5.57114435281604, 0, 0, 0, 0, 0, -0.0075, 0.20002141948330376, -0.3169, 0, -1.1199999999999997, 0, 0, 0, 0, 0, 8.496705819482496, -0.05926422495521422, -5.321943508377286, 5.871122933332921, 0, 0, 0, 0, 0, 0, 2.925561466666594, 0, 0, 0, -0.49999999999999906, -0.01, 0, 0, 0, 0, 0, 0, 0, 0, 2.510982463929984, 0, 0, 0, 0, 0, 0, 0, 0, 0.3000159805166641, 0, 0, 0, 0, 0, 0, 0, 0, 0, 0, 0, 0, 0, 0, 0, 0, 0, 0, 0, 0, 0, 0, 0, 0, 0, 0, 0, 0, 0, 0, 0, 0, 0, 0, 0, 0, 0, 0, 0, 0, 0, 0, 0, 0, -0.009999999999999263, 0, 0, 0, 0, 0.009999999999998633, 0, 0, 0, 0, 0, 0, 0, 0, 0, 0, 0, 0, 0, 0, 0, 0, 0, 0, 0, 0, 0, 0, 0, 0, 0, 0, 0, 0, 0, 0, 0, 0, 2.5109824639302953, 0, 0, 0, 0, 0, 0, 0, 0, 0, 0, 0, 0, 0, 0, 0, 0, 0, 0, 0, 0, 0, 0, 0, 0, 0, 0, 0, 0, 0, 0, 0, 0, 0, 5.571144352816035, 0, 0, 0, 0, 0, 0, 0, 0, 0, 0, 0, 0, 0, 0, 0, 0, 0, 0, 0, 2.925561466666542, 0, 0, 0, 0, 0, 0, 0, 1.4611140666666098, 0, 0, 0, 0, 0.0075, -0.20002141948330462, -0.2000214194833041, 0, 0, 0.3169, 0, 0, 0, 0.3169, 0, 2.925561466666542, 0, 0, 1.1199999999999997, 0, 0, 0, 0, 0, 0, 0, 0, 0, 0, 0, 0, 0, 0, 0, 0.29997858051669657, 0, 0.29997858051669507, 0, 0, 0, 0, 0, 5.321943508377286, 0.05926422495521372, 5.871122933332908, -5.871122933332912, 0, 0, 1.1199999999999963, 0, 0.01, 0.00750000000000306, 0, 0, 0, 0, -5.271175772299611, 0, 0, 0, -5.87112293333292, -2.9255614666665934, -2.9255614666665934, 0, 0, 0, 0, 0, 0, 0, 0, 0, 0, 0.4999999999999989, 0.01, 0.01, 0, 0, 0.299978580516694, 0, 0, 0, 0, 0, 0, 0, 0, 0, 0, 0, 0, 0, 0, 0, 8.806684399999368, 0, 0, 0, 0, 0, 0, 0, 0, 0, 0, 0, 0, 0, 0, 0, 0, 0, 2.93556146666646, -2.510982463929984, 0, 0, 0, 0, 0, 0, 0, 0, 0, 0, 1.4611140666666098, 0, 1.4368999999999708, -2.925561466666542, 0, -2.925561466666542, 0.31690000000000007, 0, 0, 0, 0, 0, 0, 0, 0, 0, 0, 0, 0, 0, 0, 0, 0, 0, 0, 0, 0, 0, 0, 0, 0, 0, 0, 0, 0, 0, 0, 0, 0, 0, 0, 0, 0, 0, 0, 0, 0, 0, 0, 0, 0, 0, 0, 0, 0, 0, 0, 0, 0, 0, 0, 0, 0, 0, 0, 0, 0, 0, 0, 0, 0, 0, 0, 0, 0, 0, 0, 0.00999999999995287, 0, 0, 0, 0.009999999999999351, 0, 0, 0, 0, 0, 0, 0, 0, 0, 0, 0, 2.925561466666542, -0.3000159805166638, 0, 0, 0, 0, 0.00666666666663566, 0.006666666666631497, 0, 0, 0, 0, 0, 0, 0, 0, 0.003333333333319105, 0, 0, 0, 0, 0.003333333333314626, 0.003333333333319105, 0, 0, 1.4611140666666098, -0.3169, 0, 0, 0.31690000000000007, 0, 0, 0, 0, 0, 0, 0, 0}, {0, 0, 0, 0, 0, 0, 0, -0.0010076162286426597, -0.010000000000000002, 0, 0, -0.03782340354024, 0.11109999999999992, 0, 0, 0, 0, 0, 0, -5.383845777063829, 0, -0.11109999999999953, 0, 0, 0, -0.0075, -0.017310187024407425, -0.3169, 0, -1.1199999999999997, 0, 0, 0, 0, 0, 8.730093852929953, -0.5258398168978293, -5.2347781429113605, 5.871122933332921, 0, 0, 0.011007616228642698, 0, 0, 0, 2.8613371263645067, 0, 0, 0, -0.43214356570425794, -0.01, 0, 0, 0, 0, 0, 0.011055016228740042, 0, 0, 2.524023581297069, 0, 0, 0, 0, 0.03782340354024112, 0, 0, 0, 0.5137154930307218, 0, 0, 0, 0, 0, 0.03782340354023981, 0, 0, 0, 0, 0, 0, 0, 0, 0, 0, 0, 0, 0, 0, 0, 0, 0, 0, 0, 0, 0, 0, 0, 0, 0, 0, 0, 0, 0, 0, 0, 0, 0, 0, 0, 0, 0, 0.01100761622864308, 0.0010076162286428419, 0, 0, 0, 0, 0.009999999999998633, 0, 0, 0, 0, 0, 0, 0, 0, 0, 0, 0, 0, 0, 0, 0, 0, 0, 0.03782340354023997, 0.03782340354024003, 0, -0.11110000000000014, 0, 0, 0, 0, 0, 0, 0, 0, 0, 0, 0, 2.52402358129738, 0, 0, 0, 0, 0, 0, 0, 0, 0, 0, 0, 0, 0, 0, 0, 0, 0, 0, 0, 0, 0, 0, 0, 0, 0, 0, 0, 0, 0, 0, 0, 0, 0, 5.383845777063825, 0, 0, 0, 0, 0, 0, 0, 0, 0, 0, 0, 0, 0, 0.11109999999999916, 0.215847112714156, 0, 0, 0, 0, 2.925561466666542, 0, 0, 0, 0, 0, 0, 0, 1.4611140666666098, 0, 0, 0, 0, 0.0075, 0.017310187024406815, 0.01731018702440701, 0, 0, 0.3169, 0, 0, 0, 0.3169, 0, 2.925561466666542, 0, 0, 1.1199999999999997, 0, 0, 0, 0, 0, 0, 0, 0, 0, 0, 0, 0, 0, 0, 0.11109999999999919, 0.29783098031659944, 0, 0.1867309803165993, 0, 0, 0, 0, 0, 5.2347781429113605, 0.5258398168978291, 5.871122933332908, -5.871122933332912, 0, 0, 0.9683772275879294, 0, 0.01, 0.15912277241207007, 0, 0, 0, -0.011007616228642854, -5.366096249763739, 0, 0, 0, -5.87112293333292, -2.861337126364506, -2.861337126364506, 0, 0, 0, 0, 0, 0, 0, 0, 0, 0, 0.43214356570425794, 0.01, 0.01, 0, 0, 0.4494537527286641, 0, 0, 0, 0, 0, 0, 0, 0, 0, 0, 0, 0, 0, 0, 0, 8.806684399999368, 0, 0, 0, 0, 0.011055016228739943, 0, 0, 0, 0, 0, 0, 0, 0, 0, 0, 0, 0, 2.93556146666646, -2.5240235812970693, 0, 0, 0, 0.03782340354024037, 0, 0, 0, 0, 0, 0, 1.4611140666666098, 0, 1.2852772275879036, -2.925561466666542, 0, -2.925561466666542, 0.31690000000000007, 0, 0, 0, 0, 0, 0, 0, 0, 0, 0, 0, 0, 0, 0, 0, 0, 0, 0, 0, 0, 0, 0, 0, 0, 0, 0, 0, 0, 0, 0, 0, 0, 0, 0, 0, 0, 0, 0, 0, 0, 0, 0, 0, 0, 0, 0, 0, 0, 0, 0, 0, 0, 0, 0, 0, 0, 0, 0, 0, 0, 0, 0, 0, 0, 0, 0, 0, 0, 0, 0, 0.00999999999995287, 0, 0, 0.037823403540241135, -0.0010076162286427465, 0, 0.011007616228643153, 0, 0, 0, 0, 0, 0, 0, 0, 0, 2.925561466666542, -0.5137154930307214, 0, 0, 0, 0, 0.00666666666663566, 0.006666666666631497, 0, 0, 0.15162277241206976, 0.15162277241207017, 0, 0, 0, 0, 0.003333333333319105, 0, 0, 0, 0, 0.003333333333314626, 0.003333333333319105, 0, 0, 1.4611140666666098, -0.3169, 0, 0, 0.31690000000000007, 0, 0, 0, -0.03782340354023962, 0, 0, 0, 0}, {0, 0, 0, 0, 0, 0, 0, -0.013062075903454769, -0.010000000000000002, 0, 0, -0.06358475705219886, 0.06344242225077468, 0, 0, 0, 0, 0, 0, -5.2515116709172185, 0, -0.06344242225077425, 0, 0, 0, -0.0075, -0.05602650536331655, -0.3169, 0, -1.1199999999999997, 0, 0, 0, 0, 0, 8.670105838130718, -0.3737773540600903, -5.3424996979418164, 5.871122933332921, 0, 0, 0.023062075903454805, 0, 0, 0, 2.852494141904326, 0, 0, 0, -0.4999999999999999, -0.01, 0, 0, 0, 0, 0, 0.023109475903551974, 0, 0, 2.5174478391458157, 0, 0, 0, 0, 0.06358475705219988, 0, 0, 0, 0.6291312301255536, 0, 0, 0, 0, 0, 0.0635847570521986, 0, 0, 0, 0, 0, 0, 0, 0, 0, 0, 0, 0, 0, 0, 0, 0, 0, 0, 0, 0, 0, 0, 0, 0, 0, 0, 0, 0, 0, 0, 0, 0, 0, 0, 0, 0, 0, 0.02306207590345507, 0.013062075903454892, 0, 0, 0, 0, 0.009999999999998633, 0, 0, 0, 0, 0, 0, 0, 0, 0, 0, 0, 0, 0, 0, 0, 0, 0, 0.0635847570521988, 0.06358475705219888, 0, -0.0634424222507748, 0, 0, 0, 0, 0, 0, 0, 0, 0, 0, 0, 2.517447839146127, 0, 0, 0, 0, 0, 0, 0, 0, 0, 0, 0, 0, 0, 0, 0, 0, 0, 0, 0, 0, 0, 0, 0, 0, 0, 0, 0, 0, 0, 0, 0, 0, 0, 5.251511670917214, 0, 0, 0, 0, 0, 0, 0, 0, 0, 0, 0, 0, 0, 0.06344242225077401, 0.2580473882252498, 0, 0, 0, 0, 2.925561466666542, 0, 0, 0, 0, 0, 0, 0, 1.4611140666666098, 0, 0, 0, 0, 0.0075, 0.05602650536331606, 0.05602650536331616, 0, 0, 0.3169, 0, 0, 0, 0.3169, 0, 2.925561466666542, 0, 0, 1.1199999999999997, 0, 0, 0, 0, 0, 0, 0, 0, 0, 0, 0, 0, 0, 0, 0.06344242225077405, 0.3710464419003372, 0, 0.30760401964956224, 0, 0, 0, 0, 0, 5.3424996979418164, 0.37377735406009, 5.871122933332908, -5.871122933332912, 0, 0, 0.9350199365370163, 0, 0.01, 0.19248006346298313, 0, 0, 0, -0.02306207590345483, -5.211589942004665, 0, 0, 0, -5.87112293333292, -2.8524941419043253, -2.8524941419043253, 0, 0, 0, 0, 0, 0, 0, 0, 0, 0, 0.4999999999999999, 0.01, 0.01, 0, 0, 0.5560265053633153, 0, 0, 0, 0, 0, 0, 0, 0, 0, 0, 0, 0, 0, 0, 0, 8.806684399999368, 0, 0, 0, 0, 0.023109475903551908, 0, 0, 0, 0, 0, 0, 0, 0, 0, 0, 0, 0, 2.93556146666646, -2.517447839145816, 0, 0, 0, 0.06358475705219924, 0, 0, 0, 0, 0, 0, 1.4611140666666098, 0, 1.2519199365369906, -2.925561466666542, 0, -2.925561466666542, 0.31690000000000007, 0, 0, 0, 0, 0, 0, 0, 0, 0, 0, 0, 0, 0, 0, 0, 0, 0, 0, 0, 0, 0, 0, 0, 0, 0, 0, 0, 0, 0, 0, 0, 0, 0, 0, 0, 0, 0, 0, 0, 0, 0, 0, 0, 0, 0, 0, 0, 0, 0, 0, 0, 0, 0, 0, 0, 0, 0, 0, 0, 0, 0, 0, 0, 0, 0, 0, 0, 0, 0, 0, 0.00999999999995287, 0, 0, 0.06358475705219989, -0.013062075903454795, 0, 0.02306207590345509, 0, 0, 0, 0, 0, 0, 0, 0, 0, 2.925561466666542, -0.6291312301255533, 0, 0, 0, 0, 0.00666666666663566, 0.006666666666631497, 0, 0, 0.1849800634629829, 0.18498006346298332, 0, 0, 0, 0, 0.003333333333319105, 0, 0, 0, 0, 0.003333333333314626, 0.003333333333319105, 0, 0, 1.4611140666666098, -0.3169, 0, 0, 0.31690000000000007, 0, 0, 0, -0.06358475705219845, 0, 0, 0, 0}, {0, 0, 0, 0, 0, 0, 0, 0.005732655939076806, -0.010000000000000002, 0, 0, 0, 0.10076058280577674, 0, 0, 0, 0, 0, 0, -5.412725074828994, 0, -0.10076058280577649, 0, 0, 0, -0.0075, -0.20747853362796986, -0.3169, 0, -1.1199999999999997, 0, 0, 0, 0, 0, 8.662313121206816, -0.40517138886185333, -5.392462713567869, 5.871122933332921, 0, 0, 0.004267344060923196, 0, 0, 0, 2.823732271886744, 0, 0, 0, -0.2509193248757704, -0.01, 0, 0, 0, 0, 0, 0.004314744061020656, 0, 0, 2.5485716024877876, 0, 0, 0, 0, 0, 0, 0, 0, 0.5602644532835594, 0, 0, 0, 0, 0, 0, 0, 0, 0, 0, 0, 0, 0, 0, 0, 0, 0, 0, 0, 0, 0, 0, 0, 0, 0, 0, 0, 0, 0, 0, 0, 0, 0, 0, 0, 0, 0, 0, 0, 0, 0, 0, 0, 0.004267344060923786, -0.005732655939076672, 0, 0, 0, 0, 0.009999999999998633, 0, 0, 0, 0, 0, 0, 0, 0, 0, 0, 0, 0, 0, 0, 0, 0, 0, 0, 0, 0, -0.10076058280577688, 0, 0, 0, 0, 0, 0, 0, 0, 0, 0, 0, 2.548571602488099, 0, 0, 0, 0, 0, 0, 0, 0, 0, 0, 0, 0, 0, 0, 0, 0, 0, 0, 0, 0, 0, 0, 0, 0, 0, 0, 0, 0, 0, 0, 0, 0, 0, 5.412725074828989, 0, 0, 0, 0, 0, 0, 0, 0, 0, 0, 0, 0, 0, 0.10076058280577613, 0.16414696188614558, 0, 0, 0, 0, 2.925561466666542, 0, 0, 0, 0, 0, 0, 0, 1.4611140666666098, 0, 0, 0, 0, 0.0075, 0.2074785336279694, 0.20747853362796959, 0, 0, 0.3169, 0, 0, 0, 0.3169, 0, 2.925561466666542, 0, 0, 1.1199999999999997, 0, 0, 0, 0, 0, 0, 0, 0, 0, 0, 0, 0, 0, 0, 0.1007605828057761, 0.39608009139744743, 0, 0.29531950859167044, 0, 0, 0, 0, 0, 5.392462713567869, 0.4051713888618531, 5.871122933332908, -5.871122933332912, 0, 0, 1.0576822328937023, 0, 0.01, 0.06981776710629722, 0, 0, 0, -0.004267344060923476, -5.282631140097809, 0, 0, 0, -5.87112293333292, -2.8237322718867435, -2.8237322718867435, 0, 0, 0, 0, 0, 0, 0, 0, 0, 0, 0.2509193248757704, 0.01, 0.01, 0, 0, 0.45839785850373915, 0, 0, 0, 0, 0, 0, 0, 0, 0, 0, 0, 0, 0, 0, 0, 8.806684399999368, 0, 0, 0, 0, 0.004314744061020642, 0, 0, 0, 0, 0, 0, 0, 0, 0, 0, 0, 0, 2.93556146666646, -2.548571602487788, 0, 0, 0, 0, 0, 0, 0, 0, 0, 0, 1.4611140666666098, 0, 1.3745822328936763, -2.925561466666542, 0, -2.925561466666542, 0.31690000000000007, 0, 0, 0, 0, 0, 0, 0, 0, 0, 0, 0, 0, 0, 0, 0, 0, 0, 0, 0, 0, 0, 0, 0, 0, 0, 0, 0, 0, 0, 0, 0, 0, 0, 0, 0, 0, 0, 0, 0, 0, 0, 0, 0, 0, 0, 0, 0, 0, 0, 0, 0, 0, 0, 0, 0, 0, 0, 0, 0, 0, 0, 0, 0, 0, 0, 0, 0, 0, 0, 0, 0.00999999999995287, 0, 0, 0, 0.005732655939076715, 0, 0.004267344060923873, 0, 0, 0, 0, 0, 0, 0, 0, 0, 2.925561466666542, -0.5602644532835591, 0, 0, 0, 0, 0.00666666666663566, 0.006666666666631497, 0, 0, 0.06231776710629697, 0.062317767106297314, 0, 0, 0, 0, 0.003333333333319105, 0, 0, 0, 0, 0.003333333333314626, 0.003333333333319105, 0, 0, 1.4611140666666098, -0.3169, 0, 0, 0.31690000000000007, 0, 0, 0, 0, 0, 0, 0, 0}, {0, 0, 0, 0, 0, 0, 0, -0.010923621808307577, -0.010000000000000002, 0, 0, -0.08410090348481564, 0.11110000000000003, 0, 0, 0, 0, 0, 0, -5.300093386793657, 0, -0.11109999999999942, 0, 0, 0, -0.0075, -0.15832984414514303, -0.3169, 0, -1.1199999999999997, 0, 0, 0, 0, 0, 8.68935825648119, -0.39302660666348993, -5.556352818585646, 5.871122933332921, 0, 0, 0.020923621808307435, 0, 0, 0, 2.863893919784535, 0, 0, 0, -0.3285987989091182, -0.01, 0, 0, 0, 0, 0, 0.020971021808404794, 0, 0, 2.6805850705316967, 0, 0, 0, 0, 0.08410090348481652, 0, 0, 0, 0.5486335899362894, 0, 0, 0, 0, 0, 0.08410090348481535, 0, 0, 0, 0, 0, 0, 0, 0, 0, 0, 0, 0, 0, 0, 0, 0, 0, 0, 0, 0, 0, 0, 0, 0, 0, 0, 0, 0, 0, 0, 0, 0, 0, 0, 0, 0, 0, 0.02092362180830785, 0.010923621808307698, 0, 0, 0, 0, 0.009999999999998633, 0, 0, 0, 0, 0, 0, 0, 0, 0, 0, 0, 0, 0, 0, 0, 0, 0, 0.0841009034848156, 0.08410090348481566, 0, -0.11110000000000006, 0, 0, 0, 0, 0, 0, 0, 0, 0, 0, 0, 2.680585070532008, 0, 0, 0, 0, 0, 0, 0, 0, 0, 0, 0, 0, 0, 0, 0, 0, 0, 0, 0, 0, 0, 0, 0, 0, 0, 0, 0, 0, 0, 0, 0, 0, 0, 5.300093386793653, 0, 0, 0, 0, 0, 0, 0, 0, 0, 0, 0, 0, 0, 0.11109999999999919, 0.2423135124146938, 0, 0, 0, 0, 2.925561466666542, 0, 0, 0, 0, 0, 0, 0, 1.4611140666666098, 0, 0, 0, 0, 0.0075, 0.1583298441451425, 0.15832984414514262, 0, 0, 0.3169, 0, 0, 0, 0.3169, 0, 2.925561466666542, 0, 0, 1.1199999999999997, 0, 0, 0, 0, 0, 0, 0, 0, 0, 0, 0, 0, 0, 0, 0.11109999999999917, 0.30628267752162935, 0, 0.1951826775216292, 0, 0, 0, 0, 0, 5.556352818585646, 0.3930266066634897, 5.871122933332908, -5.871122933332912, 0, 0, 0.9393540344673634, 0, 0.01, 0.1881459655326361, 0, 0, 0, -0.02092362180830756, -5.297801768569047, 0, 0, 0, -5.87112293333292, -2.8638939197845343, -2.8638939197845343, 0, 0, 0, 0, 0, 0, 0, 0, 0, 0, 0.32859879890911836, 0.01, 0.01, 0, 0, 0.48692864305426, 0, 0, 0, 0, 0, 0, 0, 0, 0, 0, 0, 0, 0, 0, 0, 8.806684399999368, 0, 0, 0, 0, 0.020971021808404752, 0, 0, 0, 0, 0, 0, 0, 0, 0, 0, 0, 0, 2.93556146666646, -2.680585070531697, 0, 0, 0, 0.08410090348481601, 0, 0, 0, 0, 0, 0, 1.4611140666666098, 0, 1.2562540344673376, -2.925561466666542, 0, -2.925561466666542, 0.31690000000000007, 0, 0, 0, 0, 0, 0, 0, 0, 0, 0, 0, 0, 0, 0, 0, 0, 0, 0, 0, 0, 0, 0, 0, 0, 0, 0, 0, 0, 0, 0, 0, 0, 0, 0, 0, 0, 0, 0, 0, 0, 0, 0, 0, 0, 0, 0, 0, 0, 0, 0, 0, 0, 0, 0, 0, 0, 0, 0, 0, 0, 0, 0, 0, 0, 0, 0, 0, 0, 0, 0, 0.00999999999995287, 0, 0, 0.08410090348481652, -0.010923621808307544, 0, 0.020923621808307986, 0, 0, 0, 0, 0, 0, 0, 0, 0, 2.925561466666542, -0.5486335899362891, 0, 0, 0, 0, 0.00666666666663566, 0.006666666666631497, 0, 0, 0.1806459655326358, 0.1806459655326362, 0, 0, 0, 0, 0.003333333333319105, 0, 0, 0, 0, 0.003333333333314626, 0.003333333333319105, 0, 0, 1.4611140666666098, -0.3169, 0, 0, 0.31690000000000007, 0, 0, 0, -0.08410090348481525, 0, 0, 0, 0}, {0, 0, 0, 0, 0, 0, 0, -0.013774624196609424, -0.010000000000000002, 0, 0, 0, 0.08559901130168708, 0, 0, 0, 0, 0, 0, -5.291852694661642, 0, -0.08559901130168664, 0, 0, 0, -0.0075, -0.15833658607792653, -0.3169, 0, -1.1199999999999997, 0, 0, 0, 0, 0, 8.695779888106419, -0.30634629268747676, -5.448020098518321, 5.871122933332921, 0, 0, 0.023774624196609404, 0, 0, 0, 2.859209966147297, 0, 0, 0, -0.42093365259316484, -0.01, 0, 0, 0, 0, 0, 0.023822024196706662, 0, 0, 2.56953377305823, 0, 0, 0, 0, 0, 0, 0, 0, 0.6456591391903572, 0, 0, 0, 0, 0, 0, 0, 0, 0, 0, 0, 0, 0, 0, 0, 0, 0, 0, 0, 0, 0, 0, 0, 0, 0, 0, 0, 0, 0, 0, 0, 0, 0, 0, 0, 0, 0, 0, 0, 0, 0, 0, 0, 0.023774624196609834, 0.013774624196609514, 0, 0, 0, 0, 0.009999999999998633, 0, 0, 0, 0, 0, 0, 0, 0, 0, 0, 0, 0, 0, 0, 0, 0, 0, 0, 0, 0, -0.08559901130168715, 0, 0, 0, 0, 0, 0, 0, 0, 0, 0, 0, 2.569533773058541, 0, 0, 0, 0, 0, 0, 0, 0, 0, 0, 0, 0, 0, 0, 0, 0, 0, 0, 0, 0, 0, 0, 0, 0, 0, 0, 0, 0, 0, 0, 0, 0, 0, 5.291852694661638, 0, 0, 0, 0, 0, 0, 0, 0, 0, 0, 0, 0, 0, 0.08559901130168637, 0.2510701754874658, 0, 0, 0, 0, 2.925561466666542, 0, 0, 0, 0, 0, 0, 0, 1.4611140666666098, 0, 0, 0, 0, 0.0075, 0.1583365860779261, 0.15833658607792617, 0, 0, 0.3169, 0, 0, 0, 0.3169, 0, 2.925561466666542, 0, 0, 1.1199999999999997, 0, 0, 0, 0, 0, 0, 0, 0, 0, 0, 0, 0, 0, 0, 0.08559901130168637, 0.39455156370292505, 0, 0.30895255240123776, 0, 0, 0, 0, 0, 5.448020098518321, 0.3063462926874765, 5.871122933332908, -5.871122933332912, 0, 0, 0.935281325031829, 0, 0.01, 0.1922186749681705, 0, 0, 0, -0.023774624196609466, -5.214732806965746, 0, 0, 0, -5.87112293333292, -2.8592099661472967, -2.8592099661472967, 0, 0, 0, 0, 0, 0, 0, 0, 0, 0, 0.4209336525931649, 0.01, 0.01, 0, 0, 0.5792702386710904, 0, 0, 0, 0, 0, 0, 0, 0, 0, 0, 0, 0, 0, 0, 0, 8.806684399999368, 0, 0, 0, 0, 0.023822024196706648, 0, 0, 0, 0, 0, 0, 0, 0, 0, 0, 0, 0, 2.93556146666646, -2.56953377305823, 0, 0, 0, 0, 0, 0, 0, 0, 0, 0, 1.4611140666666098, 0, 1.2521813250318032, -2.925561466666542, 0, -2.925561466666542, 0.31690000000000007, 0, 0, 0, 0, 0, 0, 0, 0, 0, 0, 0, 0, 0, 0, 0, 0, 0, 0, 0, 0, 0, 0, 0, 0, 0, 0, 0, 0, 0, 0, 0, 0, 0, 0, 0, 0, 0, 0, 0, 0, 0, 0, 0, 0, 0, 0, 0, 0, 0, 0, 0, 0, 0, 0, 0, 0, 0, 0, 0, 0, 0, 0, 0, 0, 0, 0, 0, 0, 0, 0, 0.00999999999995287, 0, 0, 0, -0.01377462419660945, 0, 0.023774624196609827, 0, 0, 0, 0, 0, 0, 0, 0, 0, 2.925561466666542, -0.645659139190357, 0, 0, 0, 0, 0.00666666666663566, 0.006666666666631497, 0, 0, 0.18471867496817027, 0.18471867496817065, 0, 0, 0, 0, 0.003333333333319105, 0, 0, 0, 0, 0.003333333333314626, 0.003333333333319105, 0, 0, 1.4611140666666098, -0.3169, 0, 0, 0.31690000000000007, 0, 0, 0, 0, 0, 0, 0, 0}, {0, 0, 0, 0, 0, 0, 0, 0.010000000000000134, -0.010000000000000002, 0, 0, -0.05542051200508036, 0.03837041795738278, 0, 0, 0, 0, 0, 0, -5.305346246418151, 0, -0.03837041795738249, 0, 0, 0, -0.0075, -0.1314953578619964, -0.3169, 0, -1.1199999999999997, 0, 0, 0, 0, 0, 8.682073155332638, -0.4835403542265981, -5.258968978362513, 5.871122933332921, 0, 0, 0, 0, 0, 0, 2.8463502318842346, 0, 0, 0, -0.3788608170475063, -0.01, 0, 0, 0, 0, 0, 0, 0, 0, 2.466677353875713, 0, 0, 0, 0, 0.055420512005081385, 0, 0, 0, 0.589604809691831, 0, 0, 0, 0, 0, 0.055420512005080164, 0, 0, 0, 0, 0, 0, 0, 0, 0, 0, 0, 0, 0, 0, 0, 0, 0, 0, 0, 0, 0, 0, 0, 0, 0, 0, 0, 0, 0, 0, 0, 0, 0, 0, 0, 0, 0, 0, -0.009999999999999922, 0, 0, 0, 0, 0.009999999999998633, 0, 0, 0, 0, 0, 0, 0, 0, 0, 0, 0, 0, 0, 0, 0, 0, 0, 0.055420512005080316, 0.05542051200508037, 0, -0.038370417957382955, 0, 0, 0, 0, 0, 0, 0, 0, 0, 0, 0, 2.4666773538760243, 0, 0, 0, 0, 0, 0, 0, 0, 0, 0, 0, 0, 0, 0, 0, 0, 0, 0, 0, 0, 0, 0, 0, 0, 0, 0, 0, 0, 0, 0, 0, 0, 0, 5.3053462464181464, 0, 0, 0, 0, 0, 0, 0, 0, 0, 0, 0, 0, 0, 0.03837041795738218, 0.22558272112401687, 0, 0, 0, 0, 2.925561466666542, 0, 0, 0, 0, 0, 0, 0, 1.4611140666666098, 0, 0, 0, 0, 0.0075, 0.13149535786199593, 0.1314953578619961, 0, 0, 0.3169, 0, 0, 0, 0.3169, 0, 2.925561466666542, 0, 0, 1.1199999999999997, 0, 0, 0, 0, 0, 0, 0, 0, 0, 0, 0, 0, 0, 0, 0.038370417957382275, 0.36398468856784755, 0, 0.32561427061046433, 0, 0, 0, 0, 0, 5.258968978362513, 0.4835403542265978, 5.871122933332908, -5.871122933332912, 0, 0, 0.9736285136583404, 0, 0.01, 0.15387148634165917, 0, 0, 0, 0, -5.246165513756946, 0, 0, 0, -5.87112293333292, -2.846350231884234, -2.846350231884234, 0, 0, 0, 0, 0, 0, 0, 0, 0, 0, 0.3788608170475062, 0.01, 0.01, 0, 0, 0.5103561749095015, 0, 0, 0, 0, 0, 0, 0, 0, 0, 0, 0, 0, 0, 0, 0, 8.806684399999368, 0, 0, 0, 0, 0, 0, 0, 0, 0, 0, 0, 0, 0, 0, 0, 0, 0, 2.93556146666646, -2.4666773538757134, 0, 0, 0, 0.05542051200508075, 0, 0, 0, 0, 0, 0, 1.4611140666666098, 0, 1.2905285136583144, -2.925561466666542, 0, -2.925561466666542, 0.31690000000000007, 0, 0, 0, 0, 0, 0, 0, 0, 0, 0, 0, 0, 0, 0, 0, 0, 0, 0, 0, 0, 0, 0, 0, 0, 0, 0, 0, 0, 0, 0, 0, 0, 0, 0, 0, 0, 0, 0, 0, 0, 0, 0, 0, 0, 0, 0, 0, 0, 0, 0, 0, 0, 0, 0, 0, 0, 0, 0, 0, 0, 0, 0, 0, 0, 0, 0, 0, 0, 0, 0, 0.00999999999995287, 0, 0, 0.055420512005081406, 0.010000000000000031, 0, 0, 0, 0, 0, 0, 0, 0, 0, 0, 0, 2.925561466666542, -0.5896048096918306, 0, 0, 0, 0, 0.00666666666663566, 0.006666666666631497, 0, 0, 0.14637148634165897, 0.14637148634165933, 0, 0, 0, 0, 0.003333333333319105, 0, 0, 0, 0, 0.003333333333314626, 0.003333333333319105, 0, 0, 1.4611140666666098, -0.3169, 0, 0, 0.31690000000000007, 0, 0, 0, -0.05542051200507994, 0, 0, 0, 0}, {0, 0, 0, 0, 0, 0, 0, -0.013999999999999999, -0.010000000000000002, 0, 0, -0.09321974931833023, 0.05424307382957551, 0, 0, 0, 0, 0, 0, -5.3192986474725545, 0, -0.054243073829575085, 0, 0, 0, -0.0075, 0.038687116452351705, -0.3169, 0, -1.1199999999999997, 0, 0, 0, 0, 0, 8.664810613362178, -0.3669090832413685, -5.326302307195204, 5.871122933332921, 0, 0, 0.023999999999999962, 0, 0, 0, 2.8414187040053798, 0, 0, 0, -0.4972916529942007, -0.01, 0, 0, 0, 0, 0, 0.024047400000097148, 0, 0, 2.5298866657163375, 0, 0, 0, 0, 0.0932197493183311, 0, 0, 0, 0.5427846992030323, 0, 0, 0, 0, 0, 0.09321974931832985, 0, 0, 0, 0, 0, 0, 0, 0, 0, 0, 0, 0, 0, 0, 0, 0, 0, 0, 0, 0, 0, 0, 0, 0, 0, 0, 0, 0, 0, 0, 0, 0, 0, 0, 0, 0, 0, 0.02400000000000021, 0.014000000000000084, 0, 0, 0, 0, 0.009999999999998633, 0, 0, 0, 0, 0, 0, 0, 0, 0, 0, 0, 0, 0, 0, 0, 0, 0, 0.09321974931833023, 0.09321974931833027, 0, -0.05424307382957567, 0, 0, 0, 0, 0, 0, 0, 0, 0, 0, 0, 2.5298866657166488, 0, 0, 0, 0, 0, 0, 0, 0, 0, 0, 0, 0, 0, 0, 0, 0, 0, 0, 0, 0, 0, 0, 0, 0, 0, 0, 0, 0, 0, 0, 0, 0, 0, 5.31929864747255, 0, 0, 0, 0, 0, 0, 0, 0, 0, 0, 0, 0, 0, 0.054243073829574856, 0.2219752496115847, 0, 0, 0, 0, 2.925561466666542, 0, 0, 0, 0, 0, 0, 0, 1.4611140666666098, 0, 0, 0, 0, 0.0075, -0.038687116452352344, -0.03868711645235215, 0, 0, 0.3169, 0, 0, 0, 0.3169, 0, 2.925561466666542, 0, 0, 1.1199999999999997, 0, 0, 0, 0, 0, 0, 0, 0, 0, 0, 0, 0, 0, 0, 0.0542430738295749, 0.32077204959148115, 0, 0.26652897576190526, 0, 0, 0, 0, 0, 5.326302307195204, 0.3669090832413682, 5.871122933332908, -5.871122933332912, 0, 0, 0.9821675130496277, 0, 0.01, 0.1453324869503718, 0, 0, 0, -0.024000000000000018, -5.304654610154139, 0, 0, 0, -5.87112293333292, -2.8414187040053793, -2.8414187040053793, 0, 0, 0, 0, 0, 0, 0, 0, 0, 0, 0.49729165299420075, 0.01, 0.01, 0, 0, 0.45860453654184774, 0, 0, 0, 0, 0, 0, 0, 0, 0, 0, 0, 0, 0, 0, 0, 8.806684399999368, 0, 0, 0, 0, 0.024047400000097086, 0, 0, 0, 0, 0, 0, 0, 0, 0, 0, 0, 0, 2.93556146666646, -2.529886665716338, 0, 0, 0, 0.09321974931833057, 0, 0, 0, 0, 0, 0, 1.4611140666666098, 0, 1.2990675130496019, -2.925561466666542, 0, -2.925561466666542, 0.31690000000000007, 0, 0, 0, 0, 0, 0, 0, 0, 0, 0, 0, 0, 0, 0, 0, 0, 0, 0, 0, 0, 0, 0, 0, 0, 0, 0, 0, 0, 0, 0, 0, 0, 0, 0, 0, 0, 0, 0, 0, 0, 0, 0, 0, 0, 0, 0, 0, 0, 0, 0, 0, 0, 0, 0, 0, 0, 0, 0, 0, 0, 0, 0, 0, 0, 0, 0, 0, 0, 0, 0, 0.00999999999995287, 0, 0, 0.09321974931833116, -0.014, 0, 0.024000000000000292, 0, 0, 0, 0, 0, 0, 0, 0, 0, 2.925561466666542, -0.542784699203032, 0, 0, 0, 0, 0.00666666666663566, 0.006666666666631497, 0, 0, 0.13783248695037156, 0.13783248695037195, 0, 0, 0, 0, 0.003333333333319105, 0, 0, 0, 0, 0.003333333333314626, 0.003333333333319105, 0, 0, 1.4611140666666098, -0.3169, 0, 0, 0.31690000000000007, 0, 0, 0, -0.0932197493183298, 0, 0, 0, 0}, {0, 0, 0, 0, 0, 0, 0, 0.007253398663468118, -0.010000000000000002, 0, 0, -0.06834100905804764, 0.11109999999999998, 0, 0, 0, 0, 0, 0, -5.318182151035655, 0, -0.1110999999999995, 0, 0, 0, -0.0075, -0.12124272916897781, -0.3169, 0, -1.1199999999999997, 0, 0, 0, 0, 0, 8.706542907485579, -0.4834155242886736, -5.392296973290151, 5.871122933332921, 0, 0, 0.0027466013365318384, 0, 0, 0, 2.868462719028396, 0, 0, 0, -0.363357044070054, -0.01, 0, 0, 0, 0, 0, 0.002794001336629182, 0, 0, 2.5972356989861476, 0, 0, 0, 0, 0.06834100905804863, 0, 0, 0, 0.5417359208771991, 0, 0, 0, 0, 0, 0.06834100905804742, 0, 0, 0, 0, 0, 0, 0, 0, 0, 0, 0, 0, 0, 0, 0, 0, 0, 0, 0, 0, 0, 0, 0, 0, 0, 0, 0, 0, 0, 0, 0, 0, 0, 0, 0, 0, 0, 0.002746601336532234, -0.007253398663467943, 0, 0, 0, 0, 0.009999999999998633, 0, 0, 0, 0, 0, 0, 0, 0, 0, 0, 0, 0, 0, 0, 0, 0, 0, 0.0683410090580476, 0.06834100905804767, 0, -0.11110000000000012, 0, 0, 0, 0, 0, 0, 0, 0, 0, 0, 0, 2.597235698986459, 0, 0, 0, 0, 0, 0, 0, 0, 0, 0, 0, 0, 0, 0, 0, 0, 0, 0, 0, 0, 0, 0, 0, 0, 0, 0, 0, 0, 0, 0, 0, 0, 0, 5.31818215103565, 0, 0, 0, 0, 0, 0, 0, 0, 0, 0, 0, 0, 0, 0.11109999999999919, 0.23277294556000072, 0, 0, 0, 0, 2.925561466666542, 0, 0, 0, 0, 0, 0, 0, 1.4611140666666098, 0, 0, 0, 0, 0.0075, 0.1212427291689773, 0.12124272916897741, 0, 0, 0.3169, 0, 0, 0, 0.3169, 0, 2.925561466666542, 0, 0, 1.1199999999999997, 0, 0, 0, 0, 0, 0, 0, 0, 0, 0, 0, 0, 0, 0, 0.11109999999999919, 0.30892557531723197, 0, 0.19782557531723183, 0, 0, 0, 0, 0, 5.392296973290151, 0.4834155242886734, 5.871122933332908, -5.871122933332912, 0, 0, 0.9443258020781955, 0, 0.01, 0.18317419792180398, 0, 0, 0, -0.002746601336531993, -5.299138268916888, 0, 0, 0, -5.87112293333292, -2.868462719028395, -2.868462719028395, 0, 0, 0, 0, 0, 0, 0, 0, 0, 0, 0.3633570440700541, 0.01, 0.01, 0, 0, 0.4845997732390306, 0, 0, 0, 0, 0, 0, 0, 0, 0, 0, 0, 0, 0, 0, 0, 8.806684399999368, 0, 0, 0, 0, 0.002794001336629109, 0, 0, 0, 0, 0, 0, 0, 0, 0, 0, 0, 0, 2.93556146666646, -2.597235698986148, 0, 0, 0, 0.06834100905804803, 0, 0, 0, 0, 0, 0, 1.4611140666666098, 0, 1.2612258020781697, -2.925561466666542, 0, -2.925561466666542, 0.31690000000000007, 0, 0, 0, 0, 0, 0, 0, 0, 0, 0, 0, 0, 0, 0, 0, 0, 0, 0, 0, 0, 0, 0, 0, 0, 0, 0, 0, 0, 0, 0, 0, 0, 0, 0, 0, 0, 0, 0, 0, 0, 0, 0, 0, 0, 0, 0, 0, 0, 0, 0, 0, 0, 0, 0, 0, 0, 0, 0, 0, 0, 0, 0, 0, 0, 0, 0, 0, 0, 0, 0, 0.00999999999995287, 0, 0, 0.06834100905804863, 0.007253398663468099, 0, 0.0027466013365323363, 0, 0, 0, 0, 0, 0, 0, 0, 0, 2.925561466666542, -0.5417359208771988, 0, 0, 0, 0, 0.00666666666663566, 0.006666666666631497, 0, 0, 0.17567419792180367, 0.1756741979218041, 0, 0, 0, 0, 0.003333333333319105, 0, 0, 0, 0, 0.003333333333314626, 0.003333333333319105, 0, 0, 1.4611140666666098, -0.3169, 0, 0, 0.31690000000000007, 0, 0, 0, -0.06834100905804728, 0, 0, 0, 0}, {0, 0, 0, 0, 0, 0, 0, -0.010321223981070778, -0.010000000000000002, 0, 0, 0, 0.05518321125004037, 0, 0, 0, 0, 0, 0, -5.3383734204742375, 0, -0.055183211250040054, 0, 0, 0, -0.0075, -0.17526461729122486, -0.3169, 0, -1.1199999999999997, 0, 0, 0, 0, 0, 8.690904549914121, -0.3965105436025201, -5.361957087696968, 5.871122933332921, 0, 0, 0.020321223981070842, 0, 0, 0, 2.8611563815924956, 0, 0, 0, -0.35748489556727114, -0.01, 0, 0, 0, 0, 0, 0.02036862398116819, 0, 0, 2.5218155721955196, 0, 0, 0, 0, 0, 0, 0, 0, 0.5971919979325635, 0, 0, 0, 0, 0, 0, 0, 0, 0, 0, 0, 0, 0, 0, 0, 0, 0, 0, 0, 0, 0, 0, 0, 0, 0, 0, 0, 0, 0, 0, 0, 0, 0, 0, 0, 0, 0, 0, 0, 0, 0, 0, 0, 0.020321223981071307, 0.010321223981070934, 0, 0, 0, 0, 0.009999999999998633, 0, 0, 0, 0, 0, 0, 0, 0, 0, 0, 0, 0, 0, 0, 0, 0, 0, 0, 0, 0, -0.0551832112500405, 0, 0, 0, 0, 0, 0, 0, 0, 0, 0, 0, 2.521815572195831, 0, 0, 0, 0, 0, 0, 0, 0, 0, 0, 0, 0, 0, 0, 0, 0, 0, 0, 0, 0, 0, 0, 0, 0, 0, 0, 0, 0, 0, 0, 0, 0, 0, 5.338373420474233, 0, 0, 0, 0, 0, 0, 0, 0, 0, 0, 0, 0, 0, 0.05518321125003974, 0.22364544337724998, 0, 0, 0, 0, 2.925561466666542, 0, 0, 0, 0, 0, 0, 0, 1.4611140666666098, 0, 0, 0, 0, 0.0075, 0.17526461729122442, 0.17526461729122456, 0, 0, 0.3169, 0, 0, 0, 0.3169, 0, 2.925561466666542, 0, 0, 1.1199999999999997, 0, 0, 0, 0, 0, 0, 0, 0, 0, 0, 0, 0, 0, 0, 0.05518321125003979, 0.37350915455534706, 0, 0.31832594330530634, 0, 0, 0, 0, 0, 5.361957087696968, 0.3965105436025198, 5.871122933332908, -5.871122933332912, 0, 0, 0.9607596416968464, 0, 0.01, 0.16674035830315315, 0, 0, 0, -0.02032122398107098, -5.252924794370506, 0, 0, 0, -5.87112293333292, -2.861156381592495, -2.861156381592495, 0, 0, 0, 0, 0, 0, 0, 0, 0, 0, 0.35748489556727114, 0.01, 0.01, 0, 0, 0.5327495128584949, 0, 0, 0, 0, 0, 0, 0, 0, 0, 0, 0, 0, 0, 0, 0, 8.806684399999368, 0, 0, 0, 0, 0.02036862398116814, 0, 0, 0, 0, 0, 0, 0, 0, 0, 0, 0, 0, 2.93556146666646, -2.52181557219552, 0, 0, 0, 0, 0, 0, 0, 0, 0, 0, 1.4611140666666098, 0, 1.2776596416968204, -2.925561466666542, 0, -2.925561466666542, 0.31690000000000007, 0, 0, 0, 0, 0, 0, 0, 0, 0, 0, 0, 0, 0, 0, 0, 0, 0, 0, 0, 0, 0, 0, 0, 0, 0, 0, 0, 0, 0, 0, 0, 0, 0, 0, 0, 0, 0, 0, 0, 0, 0, 0, 0, 0, 0, 0, 0, 0, 0, 0, 0, 0, 0, 0, 0, 0, 0, 0, 0, 0, 0, 0, 0, 0, 0, 0, 0, 0, 0, 0, 0.00999999999995287, 0, 0, 0, -0.010321223981070859, 0, 0.020321223981071328, 0, 0, 0, 0, 0, 0, 0, 0, 0, 2.925561466666542, -0.5971919979325632, 0, 0, 0, 0, 0.00666666666663566, 0.006666666666631497, 0, 0, 0.15924035830315295, 0.1592403583031533, 0, 0, 0, 0, 0.003333333333319105, 0, 0, 0, 0, 0.003333333333314626, 0.003333333333319105, 0, 0, 1.4611140666666098, -0.3169, 0, 0, 0.31690000000000007, 0, 0, 0, 0, 0, 0, 0, 0}, {0, 0, 0, 0, 0, 0, 0, 0.010000000000000073, -0.010000000000000002, 0, 0, -0.059851235546882396, 0.05268374458640725, 0, 0, 0, 0, 0, 0, -5.276198297147375, 0, -0.0526837445864069, 0, 0, 0, -0.0075, -0.14549534086726768, -0.3169, 0, -1.1199999999999997, 0, 0, 0, 0, 0, 8.67965854809114, -0.414755971726756, -5.331256425288272, 5.871122933332921, 0, 0, 0, 0, 0, 0, 2.8284598178483886, 0, 0, 0, -0.3895780597712089, -0.01, 0, 0, 0, 0, 0, 0, 0, 0, 2.4953572562780133, 0, 0, 0, 0, 0.05985123554688337, 0, 0, 0, 0.6322124494566509, 0, 0, 0, 0, 0, 0.05985123554688215, 0, 0, 0, 0, 0, 0, 0, 0, 0, 0, 0, 0, 0, 0, 0, 0, 0, 0, 0, 0, 0, 0, 0, 0, 0, 0, 0, 0, 0, 0, 0, 0, 0, 0, 0, 0, 0, 0, -0.009999999999999912, 0, 0, 0, 0, 0.009999999999998633, 0, 0, 0, 0, 0, 0, 0, 0, 0, 0, 0, 0, 0, 0, 0, 0, 0, 0.059851235546882334, 0.05985123554688239, 0, -0.052683744586407386, 0, 0, 0, 0, 0, 0, 0, 0, 0, 0, 0, 2.495357256278325, 0, 0, 0, 0, 0, 0, 0, 0, 0, 0, 0, 0, 0, 0, 0, 0, 0, 0, 0, 0, 0, 0, 0, 0, 0, 0, 0, 0, 0, 0, 0, 0, 0, 5.276198297147371, 0, 0, 0, 0, 0, 0, 0, 0, 0, 0, 0, 0, 0, 0.05268374458640662, 0.23894939213865524, 0, 0, 0, 0, 2.925561466666542, 0, 0, 0, 0, 0, 0, 0, 1.4611140666666098, 0, 0, 0, 0, 0.0075, 0.14549534086726723, 0.14549534086726734, 0, 0, 0.3169, 0, 0, 0, 0.3169, 0, 2.925561466666542, 0, 0, 1.1199999999999997, 0, 0, 0, 0, 0, 0, 0, 0, 0, 0, 0, 0, 0, 0, 0.05268374458640669, 0.393225657318029, 0, 0.3405419127316214, 0, 0, 0, 0, 0, 5.331256425288272, 0.4147559717267557, 5.871122933332908, -5.871122933332912, 0, 0, 0.978152256679548, 0, 0.01, 0.14934774332045156, 0, 0, 0, 0, -5.219033680786473, 0, 0, 0, -5.87112293333292, -2.828459817848388, -2.828459817848388, 0, 0, 0, 0, 0, 0, 0, 0, 0, 0, 0.38957805977120885, 0.01, 0.01, 0, 0, 0.5350734006384754, 0, 0, 0, 0, 0, 0, 0, 0, 0, 0, 0, 0, 0, 0, 0, 8.806684399999368, 0, 0, 0, 0, 0, 0, 0, 0, 0, 0, 0, 0, 0, 0, 0, 0, 0, 2.93556146666646, -2.4953572562780137, 0, 0, 0, 0.05985123554688275, 0, 0, 0, 0, 0, 0, 1.4611140666666098, 0, 1.2950522566795222, -2.925561466666542, 0, -2.925561466666542, 0.31690000000000007, 0, 0, 0, 0, 0, 0, 0, 0, 0, 0, 0, 0, 0, 0, 0, 0, 0, 0, 0, 0, 0, 0, 0, 0, 0, 0, 0, 0, 0, 0, 0, 0, 0, 0, 0, 0, 0, 0, 0, 0, 0, 0, 0, 0, 0, 0, 0, 0, 0, 0, 0, 0, 0, 0, 0, 0, 0, 0, 0, 0, 0, 0, 0, 0, 0, 0, 0, 0, 0, 0, 0.00999999999995287, 0, 0, 0.05985123554688339, 0.009999999999999997, 0, 0, 0, 0, 0, 0, 0, 0, 0, 0, 0, 2.925561466666542, -0.6322124494566506, 0, 0, 0, 0, 0.00666666666663566, 0.006666666666631497, 0, 0, 0.14184774332045136, 0.14184774332045175, 0, 0, 0, 0, 0.003333333333319105, 0, 0, 0, 0, 0.003333333333314626, 0.003333333333319105, 0, 0, 1.4611140666666098, -0.3169, 0, 0, 0.31690000000000007, 0, 0, 0, -0.05985123554688197, 0, 0, 0, 0}, {0, 0, 0, 0, 0, 0, 0, 0.010000000000000018, -0.010000000000000002, 0, 0, -0.08976115437962524, 0.06957746666009933, 0, 0, 0, 0, 0, 0, -5.278057657070145, 0, -0.06957746666009892, 0, 0, 0, -0.0075, -0.15429465582855323, -0.3169, 0, -1.1199999999999997, 0, 0, 0, 0, 0, 8.679210553766522, -0.4196088895728153, -5.399923253678805, 5.871122933332921, 0, 0, 0, 0, 0, 0, 2.815761006585442, 0, 0, 0, -0.3490094660544103, -0.01, 0, 0, 0, 0, 0, 0, 0, 0, 2.5470959266945625, 0, 0, 0, 0, 0.08976115437962606, 0, 0, 0, 0.6131419819640845, 0, 0, 0, 0, 0, 0.0897611543796249, 0, 0, 0, 0, 0, 0, 0, 0, 0, 0, 0, 0, 0, 0, 0, 0, 0, 0, 0, 0, 0, 0, 0, 0, 0, 0, 0, 0, 0, 0, 0, 0, 0, 0, 0, 0, 0, 0, -0.009999999999999867, 0, 0, 0, 0, 0.009999999999998633, 0, 0, 0, 0, 0, 0, 0, 0, 0, 0, 0, 0, 0, 0, 0, 0, 0, 0.0897611543796252, 0.08976115437962526, 0, -0.06957746666009945, 0, 0, 0, 0, 0, 0, 0, 0, 0, 0, 0, 2.547095926694874, 0, 0, 0, 0, 0, 0, 0, 0, 0, 0, 0, 0, 0, 0, 0, 0, 0, 0, 0, 0, 0, 0, 0, 0, 0, 0, 0, 0, 0, 0, 0, 0, 0, 5.278057657070141, 0, 0, 0, 0, 0, 0, 0, 0, 0, 0, 0, 0, 0, 0.06957746666009866, 0.23779571501496144, 0, 0, 0, 0, 2.925561466666542, 0, 0, 0, 0, 0, 0, 0, 1.4611140666666098, 0, 0, 0, 0, 0.0075, 0.15429465582855278, 0.1542946558285529, 0, 0, 0.3169, 0, 0, 0, 0.3169, 0, 2.925561466666542, 0, 0, 1.1199999999999997, 0, 0, 0, 0, 0, 0, 0, 0, 0, 0, 0, 0, 0, 0, 0.0695774666600987, 0.3753088669491565, 0, 0.3057314002890568, 0, 0, 0, 0, 0, 5.399923253678805, 0.41960888957281506, 5.871122933332908, -5.871122933332912, 0, 0, 0.9920047450661884, 0, 0.01, 0.1354952549338111, 0, 0, 0, 0, -5.250354965217369, 0, 0, 0, -5.87112293333292, -2.8157610065854417, -2.8157610065854417, 0, 0, 0, 0, 0, 0, 0, 0, 0, 0, 0.34900946605441036, 0.01, 0.01, 0, 0, 0.5033041218829624, 0, 0, 0, 0, 0, 0, 0, 0, 0, 0, 0, 0, 0, 0, 0, 8.806684399999368, 0, 0, 0, 0, 0, 0, 0, 0, 0, 0, 0, 0, 0, 0, 0, 0, 0, 2.93556146666646, -2.547095926694563, 0, 0, 0, 0.08976115437962558, 0, 0, 0, 0, 0, 0, 1.4611140666666098, 0, 1.3089047450661626, -2.925561466666542, 0, -2.925561466666542, 0.31690000000000007, 0, 0, 0, 0, 0, 0, 0, 0, 0, 0, 0, 0, 0, 0, 0, 0, 0, 0, 0, 0, 0, 0, 0, 0, 0, 0, 0, 0, 0, 0, 0, 0, 0, 0, 0, 0, 0, 0, 0, 0, 0, 0, 0, 0, 0, 0, 0, 0, 0, 0, 0, 0, 0, 0, 0, 0, 0, 0, 0, 0, 0, 0, 0, 0, 0, 0, 0, 0, 0, 0, 0.00999999999995287, 0, 0, 0.08976115437962612, 0.009999999999999962, 0, 0, 0, 0, 0, 0, 0, 0, 0, 0, 0, 2.925561466666542, -0.6131419819640841, 0, 0, 0, 0, 0.00666666666663566, 0.006666666666631497, 0, 0, 0.1279952549338109, 0.12799525493381125, 0, 0, 0, 0, 0.003333333333319105, 0, 0, 0, 0, 0.003333333333314626, 0.003333333333319105, 0, 0, 1.4611140666666098, -0.3169, 0, 0, 0.31690000000000007, 0, 0, 0, -0.08976115437962481, 0, 0, 0, 0}, {0, 0, 0, 0, 0, 0, 0, 0.0030165876165373813, -0.010000000000000002, 0, 0, -0.058160532220399824, 0.1111, 0, 0, 0, 0, 0, 0, -5.293499938356992, 0, -0.11109999999999959, 0, 0, 0, -0.0075, -0.15073102691934787, -0.3169, 0, -1.1199999999999997, 0, 0, 0, 0, 0, 8.666958097188726, -0.444557469429059, -5.383464374831643, 5.871122933332921, 0, 0, 0.0069834123834626345, 0, 0, 0, 2.83742301655256, 0, 0, 0, -0.3687314358359944, -0.01, 0, 0, 0, 0, 0, 0.007030812383559954, 0, 0, 2.5572017571180057, 0, 0, 0, 0, 0.058160532220400775, 0, 0, 0, 0.6076383128693454, 0, 0, 0, 0, 0, 0.058160532220399595, 0, 0, 0, 0, 0, 0, 0, 0, 0, 0, 0, 0, 0, 0, 0, 0, 0, 0, 0, 0, 0, 0, 0, 0, 0, 0, 0, 0, 0, 0, 0, 0, 0, 0, 0, 0, 0, 0.006983412383463039, -0.0030165876165372182, 0, 0, 0, 0, 0.009999999999998633, 0, 0, 0, 0, 0, 0, 0, 0, 0, 0, 0, 0, 0, 0, 0, 0, 0, 0.05816053222039977, 0.05816053222039983, 0, -0.11110000000000012, 0, 0, 0, 0, 0, 0, 0, 0, 0, 0, 0, 2.557201757118317, 0, 0, 0, 0, 0, 0, 0, 0, 0, 0, 0, 0, 0, 0, 0, 0, 0, 0, 0, 0, 0, 0, 0, 0, 0, 0, 0, 0, 0, 0, 0, 0, 0, 5.293499938356987, 0, 0, 0, 0, 0, 0, 0, 0, 0, 0, 0, 0, 0, 0.11109999999999927, 0.22744005227437106, 0, 0, 0, 0, 2.925561466666542, 0, 0, 0, 0, 0, 0, 0, 1.4611140666666098, 0, 0, 0, 0, 0.0075, 0.15073102691934742, 0.1507310269193475, 0, 0, 0.3169, 0, 0, 0, 0.3169, 0, 2.925561466666542, 0, 0, 1.1199999999999997, 0, 0, 0, 0, 0, 0, 0, 0, 0, 0, 0, 0, 0, 0, 0.11109999999999928, 0.38016086059500787, 0, 0.26906086059500767, 0, 0, 0, 0, 0, 5.383464374831643, 0.4445574694290588, 5.871122933332908, -5.871122933332912, 0, 0, 0.980698397839661, 0, 0.01, 0.14680160216033855, 0, 0, 0, -0.006983412383462798, -5.228927580150656, 0, 0, 0, -5.87112293333292, -2.8374230165525596, -2.8374230165525596, 0, 0, 0, 0, 0, 0, 0, 0, 0, 0, 0.36873143583599444, 0.01, 0.01, 0, 0, 0.5194624627553411, 0, 0, 0, 0, 0, 0, 0, 0, 0, 0, 0, 0, 0, 0, 0, 8.806684399999368, 0, 0, 0, 0, 0.0070308123835598965, 0, 0, 0, 0, 0, 0, 0, 0, 0, 0, 0, 0, 2.93556146666646, -2.557201757118006, 0, 0, 0, 0.05816053222040016, 0, 0, 0, 0, 0, 0, 1.4611140666666098, 0, 1.297598397839635, -2.925561466666542, 0, -2.925561466666542, 0.31690000000000007, 0, 0, 0, 0, 0, 0, 0, 0, 0, 0, 0, 0, 0, 0, 0, 0, 0, 0, 0, 0, 0, 0, 0, 0, 0, 0, 0, 0, 0, 0, 0, 0, 0, 0, 0, 0, 0, 0, 0, 0, 0, 0, 0, 0, 0, 0, 0, 0, 0, 0, 0, 0, 0, 0, 0, 0, 0, 0, 0, 0, 0, 0, 0, 0, 0, 0, 0, 0, 0, 0, 0.00999999999995287, 0, 0, 0.05816053222040078, 0.003016587616537331, 0, 0.006983412383463115, 0, 0, 0, 0, 0, 0, 0, 0, 0, 2.925561466666542, -0.6076383128693451, 0, 0, 0, 0, 0.00666666666663566, 0.006666666666631497, 0, 0, 0.13930160216033832, 0.1393016021603387, 0, 0, 0, 0, 0.003333333333319105, 0, 0, 0, 0, 0.003333333333314626, 0.003333333333319105, 0, 0, 1.4611140666666098, -0.3169, 0, 0, 0.31690000000000007, 0, 0, 0, -0.05816053222039946, 0, 0, 0, 0}, {0, 0, 0, 0, 0, 0, 0, -0.006678112604017052, -0.010000000000000002, 0, 0, -0.0879407609254757, 0.055461847400072206, 0, 0, 0, 0, 0, 0, -5.347417507111351, 0, -0.05546184740007297, 0, 0, 0, -0.0075, -0.12737525017592777, -0.3169, 0, -1.1199999999999997, 0, 0, 0, 0, 0, 8.256300861173786, -1.996227412115032, -3.9353533696202905, 5.871122933332921, 0, 0, 0.016678112604018407, 0, 0, 0, 3.124243209259832, 0, 0, 0, -0.3083894151199802, -0.01, 0, 0, 0, 0, 0, 0.016725512604116415, 0, 0, 1.876866147158533, 0, 0, 0, 0, 0.08794076092547681, 0, 0, 0, 0.2371203227026391, 0, 0, 0, 0, 0, 0.08794076092547623, 0, 0, 0, 0, 0, 0, 0, 0, 0, 0, 0, 0, 0, 0, 0, 0, 0, 0, 0, 0, 0, 0, 0, 0, 0, 0, 0, 0, 0, 0, 0, 0, 0, 0, 0, 0, 0, 0.01667811260401852, 0.006678112604018379, 0, 0, 0, 0, 0.009999999999998633, 0, 0, 0, 0, 0, 0, 0, 0, 0, 0, 0, 0, 0, 0, 0, 0, 0, 0.08794076092547592, 0.08794076092547597, 0, -0.055461847400073205, 0, 0, 0, 0, 0, 0, 0, 0, 0, 0, 0, 1.8768661471588457, 0, 0, 0, 0, 0, 0, 0, 0, 0, 0, 0, 0, 0, 0, 0, 0, 0, 0, 0, 0, 0, 0, 0, 0, 0, 0, 0, 0, 0, 0, 0, 0, 0, 5.347417507111346, 0, 0, 0, 0, 0, 0, 0, 0, 0, 0, 0, 0, 0, 0.055461847400072026, 0, 0, 0, 0, 0, 2.925561466666542, 0, 0, 0, 0, 0, 0, 0, 1.4611140666666098, 0, 0, 0, 0, 0.0075, 0.12737525017592755, 0.1273752501759275, 0, 0, 0.3169, 0, 0, 0, 0.3169, 0, 2.925561466666542, 0, 0, 1.1199999999999997, 0, 0, 0, 0, 0, 0, 0, 0, 0, 0, 0, 0, 0, 0, 0.0554618474000726, 0.237082922702672, 0, 0.18162107530259805, 0, 0, 0, 0, 0, 3.9353533696202896, 1.9962274121150319, 5.871122933332908, -5.871122933332912, 0, 0, 0.9213182574067579, 0, 0.01, 0.20618174259324157, 0, 0, 0, -0.016678112604019097, -4.911662841815708, 0, 0, 0, -5.87112293333292, -3.1242432092598316, -3.1242432092598325, 0, 0, 0, 0, 0, 0, 0, 0, 0, 0, 0.3083894151199796, 0.01, 0.01, 0, 0, 0.4357646652959074, 0, 0, 0, 0, 0, 0, 0, 0, 0, 0, 0, 0, 0, 0, 0, 8.806684399999368, 0, 0, 0, 0, 0.01672551260411556, 0, 0, 0, 0, 0, 0, 0, 0, 0, 0, 0, 0, 2.93556146666646, -1.8768661471585346, 0, 0, 0, 0.08794076092547652, 0, 0, 0, 0, 0, 0, 1.4611140666666098, 0, 1.2382182574067324, -2.925561466666542, 0, -2.925561466666542, 0.31690000000000007, 0, 0, 0, 0, 0, 0, 0, 0, 0, 0, 0, 0, 0, 0, 0, 0, 0, 0, 0, 0, 0, 0, 0, 0, 0, 0, 0, 0, 0, 0, 0, 0, 0, 0, 0, 0, 0, 0, 0, 0, 0, 0, 0, 0, 0, 0, 0, 0, 0, 0, 0, 0, 0, 0, 0, 0, 0, 0, 0, 0, 0, 0, 0, 0, 0, 0, 0, 0, 0, 0, 0.00999999999995287, 0, 0, 0.08794076092547695, -0.006678112604017571, 0, 0.016678112604018695, 0, 0, 0, 0, 0, 0, 0, 0, 0, 2.925561466666542, -0.23712032270263844, 0, 0, 0, 0, 0.00666666666663566, 0.006666666666631497, 0, 0, 0.19868174259324123, 0.19868174259324153, 0, 0, 0, 0, 0.003333333333319105, 0, 0, 0, 0, 0.003333333333314626, 0.003333333333319105, 0, 0, 1.4611140666666098, -0.3169, 0, 0, 0.31690000000000007, 0, 0, 0, -0.08794076092547586, 0, 0, 0, 0}, {0, 0, 0, 0, 0, 0, 0, 0.0001489024941287399, -0.010000000000000002, 0, 0, -0.0548125695320752, 0.05294034415962308, 0, 0, 0, 0, 0, 0, -5.366259383643935, 0, -0.05294034415962181, 0, 0, 0, -0.0075, -0.1329502304287538, -0.3169, 0, -1.1199999999999997, 0, 0, 0, 0, 0, 8.864700402836561, 1.0580162733348883, -6.739727268136981, 5.871122933332921, 0, 0, 0.009851097505869938, 0, 0, 0, 2.6341961416505724, 0, 0, 0, -0.31710074972797014, -0.01, 0, 0, 0, 0, 0, 0.009898497505966738, 0, 0, 3.171308316069628, 0, 0, 0, 0, 0.054812569532075875, 0, 0, 0, 0.7414537051727144, 0, 0, 0, 0, 0, 0.0548125695320744, 0, 0, 0, 0, 0, 0, 0, 0, 0, 0, 0, 0, 0, 0, 0, 0, 0, 0, 0, 0, 0, 0, 0, 0, 0, 0, 0, 0, 0, 0, 0, 0, 0, 0, 0, 0, 0, 0.009851097505870614, -0.0001489024941296901, 0, 0, 0, 0, 0.009999999999998633, 0, 0, 0, 0, 0, 0, 0, 0, 0, 0, 0, 0, 0, 0, 0, 0, 0, 0.054812569532075, 0.054812569532075056, 0, -0.052940344159622406, 0, 0, 0, 0, 0, 0, 0, 0, 0, 0, 0, 3.171308316069938, 0, 0, 0, 0, 0, 0, 0, 0, 0, 0, 0, 0, 0, 0, 0, 0, 0, 0, 0, 0, 0, 0, 0, 0, 0, 0, 0, 0, 0, 0, 0, 0, 0, 5.36625938364393, 0, 0, 0, 0, 0, 0, 0, 0, 0, 0, 0, 0, 0, 0.05294034415962214, 0.2913653250160215, 0, 0, 0, 0, 2.925561466666542, 0, 0, 0, 0, 0, 0, 0, 1.4611140666666098, 0, 0, 0, 0, 0.0075, 0.132950230428753, 0.13295023042875345, 0, 0, 0.3169, 0, 0, 0, 0.3169, 0, 2.925561466666542, 0, 0, 1.1199999999999997, 0, 0, 0, 0, 0, 0, 0, 0, 0, 0, 0, 0, 0, 0, 0.05294034415962166, 0.45005098015672707, 0, 0.3971106359971048, 0, 0, 0, 0, 0, 6.739727268136982, -1.0580162733348883, 5.871122933332908, -5.871122933332912, 0, 0, 1.1199999999999994, 0, 0.01, 0.0075000000000001454, 0, 0, 0, -0.00985109750586969, -5.4989490535195165, 0, 0, 0, -5.87112293333292, -2.6341961416505724, -2.6341961416505715, 0, 0, 0, 0, 0, 0, 0, 0, 0, 0, 0.3171007497279708, 0.01, 0.01, 0, 0, 0.45005098015672235, 0, 0, 0, 0, 0, 0, 0, 0, 0, 0, 0, 0, 0, 0, 0, 8.806684399999368, 0, 0, 0, 0, 0.009898497505967392, 0, 0, 0, 0, 0, 0, 0, 0, 0, 0, 0, 0, 2.93556146666646, -3.1713083160696276, 0, 0, 0, 0.054812569532075105, 0, 0, 0, 0, 0, 0, 1.4611140666666098, 0, 1.4368999999999732, -2.925561466666542, 0, -2.925561466666542, 0.31690000000000007, 0, 0, 0, 0, 0, 0, 0, 0, 0, 0, 0, 0, 0, 0, 0, 0, 0, 0, 0, 0, 0, 0, 0, 0, 0, 0, 0, 0, 0, 0, 0, 0, 0, 0, 0, 0, 0, 0, 0, 0, 0, 0, 0, 0, 0, 0, 0, 0, 0, 0, 0, 0, 0, 0, 0, 0, 0, 0, 0, 0, 0, 0, 0, 0, 0, 0, 0, 0, 0, 0, 0.00999999999995287, 0, 0, 0.05481256953207583, 0.00014890249412926031, 0, 0.009851097505870697, 0, 0, 0, 0, 0, 0, 0, 0, 0, 2.925561466666542, -0.7414537051727144, 0, 0, 0, 0, 0.00666666666663566, 0.006666666666631497, 0, 0, 0, 0, 0, 0, 0, 0, 0.003333333333319105, 0, 0, 0, 0, 0.003333333333314626, 0.003333333333319105, 0, 0, 1.4611140666666098, -0.3169, 0, 0, 0.31690000000000007, 0, 0, 0, -0.0548125695320744, 0, 0, 0, 0}, {0, 0, 0, 0, 0, 0, 0, -0.013980578212255814, -0.010000000000000002, 0, 0, -0.02948775680992287, 0.05626333136860169, 0, 0, 0, 0, 0, 0, -5.5113805266775024, 0, -0.05626333136860103, 0, 0, 0, -0.0075, -0.0852007498457344, -0.3169, 0, -1.1199999999999997, 0, 0, 0, 0, 0, 9.262868501256637, -0.7280446012804374, -5.291832216919975, 5.871122933332921, 0, 0, 0.02398057821225595, 0, 0, 0, 2.7745992420808356, 0, 0, 0, -0.24505389999957466, -0.01, 0, 0, 0, 0, 0, 0.024027978212353536, 0, 0, 2.645916108459675, 0, 0, 0, 0, 0.02948775680992429, 0, 0, 0, 0.4812542744310363, 0, 0, 0, 0, 0, 0.02948775680992241, 0, 0, 0, 0, 0, 0, 0, 0, 0, 0, 0, 0, 0, 0, 0, 0, 0, 0, 0, 0, 0, 0, 0, 0, 0, 0, 0, 0, 0, 0, 0, 0, 0, 0, 0, 0, 0, 0.02398057821225659, 0.013980578212256109, 0, 0, 0, 0, 0.009999999999998633, 0, 0, 0, 0, 0, 0, 0, 0, 0, 0, 0, 0, 0, 0, 0, 0, 0, 0.029487756809922806, 0.029487756809922896, 0, -0.05626333136860191, 0, 0, 0, 0, 0, 0, 0, 0, 0, 0, 0, 2.645916108459987, 0, 0, 0, 0, 0, 0, 0, 0, 0, 0, 0, 0, 0, 0, 0, 0, 0, 0, 0, 0, 0, 0, 0, 0, 0, 0, 0, 0, 0, 0, 0, 0, 0, 5.511380526677498, 0, 0, 0, 0, 0, 0, 0, 0, 0, 0, 0, 0, 0, 0.05626333136860058, 0.4249535430624685, 0, 0, 0, 0, 2.925561466666542, 0, 0, 0, 0, 0, 0, 0, 1.4611140666666098, 0, 0, 0, 0, 0.0075, 0.08520074984573356, 0.08520074984573378, 0, 0, 0.3169, 0, 0, 0, 0.3169, 0, 2.925561466666542, 0, 0, 1.1199999999999997, 0, 0, 0, 0, 0, 0, 0, 0, 0, 0, 0, 0, 0, 0, 0.05626333136860071, 0.05626333136860168, 0, 0, 0, 0, 0, 0, 0, 5.291832216919975, 0.7280446012804368, 5.871122933332908, -5.871122933332912, 0, 0, 0.8460086815232888, 0, 0.01, 0.2814913184767108, 0, 0, 0, -0.023980578212256146, -6.031042962957395, 0, 0, 0, -5.87112293333292, -2.774599242080835, -2.7745992420808347, 0, 0, 0, 0, 0, 0, 0, 0, 0, 0, 0.2450538999995746, 0.01, 0.01, 0, 0, 0.330254649845307, 0, 0, 0, 0, 0, 0, 0, 0, 0, 0, 0, 0, 0, 0, 0, 8.806684399999368, 0, 0, 0, 0, 0.024027978212353446, 0, 0, 0, 0, 0, 0, 0, 0, 0, 0, 0, 0, 2.93556146666646, -2.6459161084596756, 0, 0, 0, 0.029487756809923556, 0, 0, 0, 0, 0, 0, 1.4611140666666098, 0, 1.162908681523263, -2.925561466666542, 0, -2.925561466666542, 0.31690000000000007, 0, 0, 0, 0, 0, 0, 0, 0, 0, 0, 0, 0, 0, 0, 0, 0, 0, 0, 0, 0, 0, 0, 0, 0, 0, 0, 0, 0, 0, 0, 0, 0, 0, 0, 0, 0, 0, 0, 0, 0, 0, 0, 0, 0, 0, 0, 0, 0, 0, 0, 0, 0, 0, 0, 0, 0, 0, 0, 0, 0, 0, 0, 0, 0, 0, 0, 0, 0, 0, 0, 0.00999999999995287, 0, 0, 0.029487756809924326, -0.013980578212256253, 0, 0.02398057821225673, 0, 0, 0, 0, 0, 0, 0, 0, 0, 2.925561466666542, -0.48125427443103574, 0, 0, 0, 0, 0.00666666666663566, 0.006666666666631497, 0, 0, 0.2739913184767104, 0.273991318476711, 0, 0, 0, 0, 0.003333333333319105, 0, 0, 0, 0, 0.003333333333314626, 0.003333333333319105, 0, 0, 1.4611140666666098, -0.3169, 0, 0, 0.31690000000000007, 0, 0, 0, -0.029487756809922078, 0, 0, 0, 0}, {0, 0, 0, 0, 0, 0, 0, 0.007058772724455447, -0.010000000000000002, 0, 0, -0.03193959963087124, 0.06492654288010902, 0, 0, 0, 0, 0, 0, -5.50412978259783, 0, -0.06492654288010834, 0, 0, 0, -0.0075, -0.08922375137623556, -0.3169, 0, -1.1199999999999997, 0, 0, 0, 0, 0, 9.261851508642032, -0.7163866132236251, -5.288925698391525, 5.871122933332921, 0, 0, 0.002941227275544649, 0, 0, 0, 2.7781377315638744, 0, 0, 0, -0.245829799727798, -0.01, 0, 0, 0, 0, 0, 0.002988627275642206, 0, 0, 2.6444628491954503, 0, 0, 0, 0, 0.031939599630872645, 0, 0, 0, 0.48251468620672194, 0, 0, 0, 0, 0, 0.031939599630870785, 0, 0, 0, 0, 0, 0, 0, 0, 0, 0, 0, 0, 0, 0, 0, 0, 0, 0, 0, 0, 0, 0, 0, 0, 0, 0, 0, 0, 0, 0, 0, 0, 0, 0, 0, 0, 0, 0.002941227275545289, -0.007058772724455166, 0, 0, 0, 0, 0.009999999999998633, 0, 0, 0, 0, 0, 0, 0, 0, 0, 0, 0, 0, 0, 0, 0, 0, 0, 0.031939599630871146, 0.03193959963087123, 0, -0.06492654288010924, 0, 0, 0, 0, 0, 0, 0, 0, 0, 0, 0, 2.644462849195762, 0, 0, 0, 0, 0, 0, 0, 0, 0, 0, 0, 0, 0, 0, 0, 0, 0, 0, 0, 0, 0, 0, 0, 0, 0, 0, 0, 0, 0, 0, 0, 0, 0, 5.5041297825978255, 0, 0, 0, 0, 0, 0, 0, 0, 0, 0, 0, 0, 0, 0.0649265428801079, 0.4175507433266467, 0, 0, 0, 0, 2.925561466666542, 0, 0, 0, 0, 0, 0, 0, 1.4611140666666098, 0, 0, 0, 0, 0.0075, 0.08922375137623471, 0.08922375137623498, 0, 0, 0.3169, 0, 0, 0, 0.3169, 0, 2.925561466666542, 0, 0, 1.1199999999999997, 0, 0, 0, 0, 0, 0, 0, 0, 0, 0, 0, 0, 0, 0, 0.064926542880108, 0.06492654288010918, 0, 0, 0, 0, 0, 0, 0, 5.288925698391525, 0.7163866132236245, 5.871122933332908, -5.871122933332912, 0, 0, 0.8498729917760718, 0, 0.01, 0.27762700822392783, 0, 0, 0, -0.00294122727554485, -6.004187718147354, 0, 0, 0, -5.87112293333292, -2.778137731563874, -2.778137731563874, 0, 0, 0, 0, 0, 0, 0, 0, 0, 0, 0.2458297997277979, 0.01, 0.01, 0, 0, 0.33505355110403146, 0, 0, 0, 0, 0, 0, 0, 0, 0, 0, 0, 0, 0, 0, 0, 8.806684399999368, 0, 0, 0, 0, 0.002988627275642128, 0, 0, 0, 0, 0, 0, 0, 0, 0, 0, 0, 0, 2.93556146666646, -2.6444628491954507, 0, 0, 0, 0.0319395996308719, 0, 0, 0, 0, 0, 0, 1.4611140666666098, 0, 1.1667729917760459, -2.925561466666542, 0, -2.925561466666542, 0.31690000000000007, 0, 0, 0, 0, 0, 0, 0, 0, 0, 0, 0, 0, 0, 0, 0, 0, 0, 0, 0, 0, 0, 0, 0, 0, 0, 0, 0, 0, 0, 0, 0, 0, 0, 0, 0, 0, 0, 0, 0, 0, 0, 0, 0, 0, 0, 0, 0, 0, 0, 0, 0, 0, 0, 0, 0, 0, 0, 0, 0, 0, 0, 0, 0, 0, 0, 0, 0, 0, 0, 0, 0.00999999999995287, 0, 0, 0.031939599630872666, 0.007058772724455037, 0, 0.0029412272755454123, 0, 0, 0, 0, 0, 0, 0, 0, 0, 2.925561466666542, -0.48251468620672133, 0, 0, 0, 0, 0.00666666666663566, 0.006666666666631497, 0, 0, 0.2701270082239274, 0.270127008223928, 0, 0, 0, 0, 0.003333333333319105, 0, 0, 0, 0, 0.003333333333314626, 0.003333333333319105, 0, 0, 1.4611140666666098, -0.3169, 0, 0, 0.31690000000000007, 0, 0, 0, -0.031939599630870466, 0, 0, 0, 0}, {0, 0, 0, 0, 0, 0, 0, -0.013999999999999992, -0.010000000000000002, 0, 0, -0.02416289015191237, 0.07981025006876442, 0, 0, 0, 0, 0, 0, -5.510683010256457, 0, -0.07981025006876376, 0, 0, 0, -0.0075, -0.08556793450056767, -0.3169, 0, -1.1199999999999997, 0, 0, 0, 0, 0, 9.262749955041901, -0.6351533512930195, -5.345937251582605, 5.871122933332921, 0, 0, 0.02400000000000009, 0, 0, 0, 2.7229275553533476, 0, 0, 0, -0.25070909842379696, -0.01, 0, 0, 0, 0, 0, 0.02404740000009763, 0, 0, 2.656044648236313, 0, 0, 0, 0, 0.024162890151913738, 0, 0, 0, 0.5389483442375796, 0, 0, 0, 0, 0, 0.02416289015191183, 0, 0, 0, 0, 0, 0, 0, 0, 0, 0, 0, 0, 0, 0, 0, 0, 0, 0, 0, 0, 0, 0, 0, 0, 0, 0, 0, 0, 0, 0, 0, 0, 0, 0, 0, 0, 0, 0.02400000000000076, 0.014000000000000208, 0, 0, 0, 0, 0.009999999999998633, 0, 0, 0, 0, 0, 0, 0, 0, 0, 0, 0, 0, 0, 0, 0, 0, 0, 0.024162890151912274, 0.024162890151912357, 0, -0.07981025006876462, 0, 0, 0, 0, 0, 0, 0, 0, 0, 0, 0, 2.656044648236625, 0, 0, 0, 0, 0, 0, 0, 0, 0, 0, 0, 0, 0, 0, 0, 0, 0, 0, 0, 0, 0, 0, 0, 0, 0, 0, 0, 0, 0, 0, 0, 0, 0, 5.510683010256453, 0, 0, 0, 0, 0, 0, 0, 0, 0, 0, 0, 0, 0, 0.07981025006876334, 0.4252527390594947, 0, 0, 0, 0, 2.925561466666542, 0, 0, 0, 0, 0, 0, 0, 1.4611140666666098, 0, 0, 0, 0, 0.0075, 0.08556793450056688, 0.0855679345005671, 0, 0, 0.3169, 0, 0, 0, 0.3169, 0, 2.925561466666542, 0, 0, 1.1199999999999997, 0, 0, 0, 0, 0, 0, 0, 0, 0, 0, 0, 0, 0, 0, 0.07981025006876341, 0.11365820517811884, 0, 0.03384795510935462, 0, 0, 0, 0, 0, 5.345937251582605, 0.635153351293019, 5.871122933332908, -5.871122933332912, 0, 0, 0.8973811722537504, 0, 0.01, 0.23011882774624914, 0, 0, 0, -0.024000000000000292, -6.024921455451347, 0, 0, 0, -5.87112293333292, -2.722927555353347, -2.722927555353347, 0, 0, 0, 0, 0, 0, 0, 0, 0, 0, 0.2507090984237969, 0.01, 0.01, 0, 0, 0.3362770329243626, 0, 0, 0, 0, 0, 0, 0, 0, 0, 0, 0, 0, 0, 0, 0, 8.806684399999368, 0, 0, 0, 0, 0.0240474000000976, 0, 0, 0, 0, 0, 0, 0, 0, 0, 0, 0, 0, 2.93556146666646, -2.6560446482363136, 0, 0, 0, 0.02416289015191296, 0, 0, 0, 0, 0, 0, 1.4611140666666098, 0, 1.2142811722537246, -2.925561466666542, 0, -2.925561466666542, 0.31690000000000007, 0, 0, 0, 0, 0, 0, 0, 0, 0, 0, 0, 0, 0, 0, 0, 0, 0, 0, 0, 0, 0, 0, 0, 0, 0, 0, 0, 0, 0, 0, 0, 0, 0, 0, 0, 0, 0, 0, 0, 0, 0, 0, 0, 0, 0, 0, 0, 0, 0, 0, 0, 0, 0, 0, 0, 0, 0, 0, 0, 0, 0, 0, 0, 0, 0, 0, 0, 0, 0, 0, 0.00999999999995287, 0, 0, 0.024162890151913773, -0.014000000000000444, 0, 0.024000000000000896, 0, 0, 0, 0, 0, 0, 0, 0, 0, 2.925561466666542, -0.5389483442375792, 0, 0, 0, 0, 0.00666666666663566, 0.006666666666631497, 0, 0, 0.22261882774624878, 0.22261882774624941, 0, 0, 0, 0, 0.003333333333319105, 0, 0, 0, 0, 0.003333333333314626, 0.003333333333319105, 0, 0, 1.4611140666666098, -0.3169, 0, 0, 0.31690000000000007, 0, 0, 0, -0.024162890151911552, 0, 0, 0, 0}, {0, 0, 0, 0, 0, 0, 0, -0.012007474080206774, -0.010000000000000002, 0, 0, -0.03172096519505296, 0.0731842504051316, 0, 0, 0, 0, 0, 0, -5.504048765876602, 0, -0.07318425040513096, 0, 0, 0, -0.0075, -0.08819146282206565, -0.3169, 0, -1.1199999999999997, 0, 0, 0, 0, 0, 9.213164310577127, -0.710315081166307, -5.312812554263517, 5.871122933332921, 0, 0, 0.022007474080206875, 0, 0, 0, 2.7849496424654054, 0, 0, 0, -0.24716173943901426, -0.01, 0, 0, 0, 0, 0, 0.022054874080304453, 0, 0, 2.6564062771314463, 0, 0, 0, 0, 0.03172096519505433, 0, 0, 0, 0.4760024264622372, 0, 0, 0, 0, 0, 0.03172096519505251, 0, 0, 0, 0, 0, 0, 0, 0, 0, 0, 0, 0, 0, 0, 0, 0, 0, 0, 0, 0, 0, 0, 0, 0, 0, 0, 0, 0, 0, 0, 0, 0, 0, 0, 0, 0, 0, 0.022007474080207506, 0.012007474080207055, 0, 0, 0, 0, 0.009999999999998633, 0, 0, 0, 0, 0, 0, 0, 0, 0, 0, 0, 0, 0, 0, 0, 0, 0, 0.031720965195052866, 0.03172096519505295, 0, -0.07318425040513182, 0, 0, 0, 0, 0, 0, 0, 0, 0, 0, 0, 2.656406277131758, 0, 0, 0, 0, 0, 0, 0, 0, 0, 0, 0, 0, 0, 0, 0, 0, 0, 0, 0, 0, 0, 0, 0, 0, 0, 0, 0, 0, 0, 0, 0, 0, 0, 5.504048765876597, 0, 0, 0, 0, 0, 0, 0, 0, 0, 0, 0, 0, 0, 0.07318425040513052, 0.40278077605713947, 0, 0, 0, 0, 2.925561466666542, 0, 0, 0, 0, 0, 0, 0, 1.4611140666666098, 0, 0, 0, 0, 0.0075, 0.08819146282206483, 0.08819146282206505, 0, 0, 0.3169, 0, 0, 0, 0.3169, 0, 2.925561466666542, 0, 0, 1.1199999999999997, 0, 0, 0, 0, 0, 0, 0, 0, 0, 0, 0, 0, 0, 0, 0.07318425040513062, 0.07318425040513166, 0, 0, 0, 0, 0, 0, 0, 5.312812554263517, 0.7103150811663065, 5.871122933332908, -5.871122933332912, 0, 0, 0.8578310481440479, 0, 0.01, 0.26966895185595174, 0, 0, 0, -0.022007474080207076, -5.974267115730065, 0, 0, 0, -5.87112293333292, -2.784949642465405, -2.784949642465405, 0, 0, 0, 0, 0, 0, 0, 0, 0, 0, 0.2471617394390142, 0.01, 0.01, 0, 0, 0.3353532022610779, 0, 0, 0, 0, 0, 0, 0, 0, 0, 0, 0, 0, 0, 0, 0, 8.806684399999368, 0, 0, 0, 0, 0.02205487408030437, 0, 0, 0, 0, 0, 0, 0, 0, 0, 0, 0, 0, 2.93556146666646, -2.656406277131447, 0, 0, 0, 0.031720965195053595, 0, 0, 0, 0, 0, 0, 1.4611140666666098, 0, 1.174731048144022, -2.925561466666542, 0, -2.925561466666542, 0.31690000000000007, 0, 0, 0, 0, 0, 0, 0, 0, 0, 0, 0, 0, 0, 0, 0, 0, 0, 0, 0, 0, 0, 0, 0, 0, 0, 0, 0, 0, 0, 0, 0, 0, 0, 0, 0, 0, 0, 0, 0, 0, 0, 0, 0, 0, 0, 0, 0, 0, 0, 0, 0, 0, 0, 0, 0, 0, 0, 0, 0, 0, 0, 0, 0, 0, 0, 0, 0, 0, 0, 0, 0.00999999999995287, 0, 0, 0.03172096519505436, -0.01200747408020717, 0, 0.022007474080207645, 0, 0, 0, 0, 0, 0, 0, 0, 0, 2.925561466666542, -0.47600242646223667, 0, 0, 0, 0, 0.00666666666663566, 0.006666666666631497, 0, 0, 0.2621689518559513, 0.2621689518559519, 0, 0, 0, 0, 0.003333333333319105, 0, 0, 0, 0, 0.003333333333314626, 0.003333333333319105, 0, 0, 1.4611140666666098, -0.3169, 0, 0, 0.31690000000000007, 0, 0, 0, -0.031720965195052186, 0, 0, 0, 0}, {0, 0, 0, 0, 0, 0, 0, 0.0005208998449576742, -0.010000000000000002, 0, 0, -0.05322488708343747, 0.022579287143661916, 0, 0, 0, 0, 0, 0, -5.375733207142147, 0, -0.02257928714366164, 0, 0, 0, -0.0075, -0.1298728041609791, -0.3169, 0, -1.1199999999999997, 0, 0, 0, 0, 0, 8.291815573653558, -0.3821150089374076, -5.4667190651167115, 5.871122933332921, 0, 0, 0.009479100155042042, 0, 0, 0, 3.120196567952246, 0, 0, 0, -0.3122920349461708, -0.01, 0, 0, 0, 0, 0, 0.00952650015513949, 0, 0, 2.620884307219125, 0, 0, 0, 0, 0.05322488708343855, 0, 0, 0, 0.24756713782146716, 0, 0, 0, 0, 0, 0.05322488708343784, 0, 0, 0, 0, 0, 0, 0, 0, 0, 0, 0, 0, 0, 0, 0, 0, 0, 0, 0, 0, 0, 0, 0, 0, 0, 0, 0, 0, 0, 0, 0, 0, 0, 0, 0, 0, 0, 0.009479100155042356, -0.0005208998449575124, 0, 0, 0, 0, 0.009999999999998633, 0, 0, 0, 0, 0, 0, 0, 0, 0, 0, 0, 0, 0, 0, 0, 0, 0, 0.05322488708343756, 0.053224887083437596, 0, -0.022579287143661968, 0, 0, 0, 0, 0, 0, 0, 0, 0, 0, 0, 2.620884307219436, 0, 0, 0, 0, 0, 0, 0, 0, 0, 0, 0, 0, 0, 0, 0, 0, 0, 0, 0, 0, 0, 0, 0, 0, 0, 0, 0, 0, 0, 0, 0, 0, 0, 5.375733207142143, 0, 0, 0, 0, 0, 0, 0, 0, 0, 0, 0, 0, 0, 0.022579287143661374, 0, 0, 0, 0, 0, 2.925561466666542, 0, 0, 0, 0, 0, 0, 0, 1.4611140666666098, 0, 0, 0, 0, 0.0075, 0.12987280416097852, 0.1298728041609787, 0, 0, 0.3169, 0, 0, 0, 0.3169, 0, 2.925561466666542, 0, 0, 1.1199999999999997, 0, 0, 0, 0, 0, 0, 0, 0, 0, 0, 0, 0, 0, 0, 0.022579287143661367, 0.24752973782150106, 0, 0.22495045067783853, 0, 0, 0, 0, 0, 5.4667190651167115, 0.38211500893740724, 5.871122933332908, -5.871122933332912, 0, 0, 0.9253648987143458, 0, 0.01, 0.20213510128565393, 0, 0, 0, -0.009479100155042199, -4.93357836803526, 0, 0, 0, -5.87112293333292, -3.1201965679522456, -3.120196567952245, 0, 0, 0, 0, 0, 0, 0, 0, 0, 0, 0.312292034946171, 0.01, 0.01, 0, 0, 0.44216483910714893, 0, 0, 0, 0, 0, 0, 0, 0, 0, 0, 0, 0, 0, 0, 0, 8.806684399999368, 0, 0, 0, 0, 0.009526500155139334, 0, 0, 0, 0, 0, 0, 0, 0, 0, 0, 0, 0, 2.93556146666646, -2.620884307219125, 0, 0, 0, 0.05322488708343797, 0, 0, 0, 0, 0, 0, 1.4611140666666098, 0, 1.2422648987143199, -2.925561466666542, 0, -2.925561466666542, 0.31690000000000007, 0, 0, 0, 0, 0, 0, 0, 0, 0, 0, 0, 0, 0, 0, 0, 0, 0, 0, 0, 0, 0, 0, 0, 0, 0, 0, 0, 0, 0, 0, 0, 0, 0, 0, 0, 0, 0, 0, 0, 0, 0, 0, 0, 0, 0, 0, 0, 0, 0, 0, 0, 0, 0, 0, 0, 0, 0, 0, 0, 0, 0, 0, 0, 0, 0, 0, 0, 0, 0, 0, 0.00999999999995287, 0, 0, 0.053224887083438456, 0.0005208998449580827, 0, 0.00947910015504249, 0, 0, 0, 0, 0, 0, 0, 0, 0, 2.925561466666542, -0.24756713782146694, 0, 0, 0, 0, 0.00666666666663566, 0.006666666666631497, 0, 0, 0.19463510128565356, 0.19463510128565376, 0, 0, 0, 0, 0.003333333333319105, 0, 0, 0, 0, 0.003333333333314626, 0.003333333333319105, 0, 0, 1.4611140666666098, -0.3169, 0, 0, 0.31690000000000007, 0, 0, 0, -0.05322488708343744, 0, 0, 0, 0}, {0, 0, 0, 0, 0, 0, 0, -0.01184787295178311, -0.010000000000000002, 0, 0, -0.11520000000000008, 0.07265350848968409, 0, 0, 0, 0, 0, 0, -5.347710537523396, 0, -0.07265350848968351, 0, 0, 0, -0.0075, -0.08936491984980285, -0.3169, 0, -1.1199999999999997, 0, 0, 0, 0, 0, 9.051143643858694, -0.7401430473128691, -5.267047060664586, 5.871122933332921, 0, 0, 0.02184787295178331, 0, 0, 0, 2.760830179519307, 0, 0, 0, -0.3188474759595356, -0.01, 0, 0, 0, 0, 0, 0.021895272951880755, 0, 0, 2.583308321253666, 0, 0, 0, 0, 0.11520000000000104, 0, 0, 0, 0.5729810829565944, 0, 0, 0, 0, 0, 0.11519999999999946, 0, 0, 0, 0, 0, 0, 0, 0, 0, 0, 0, 0, 0, 0, 0, 0, 0, 0, 0, 0, 0, 0, 0, 0, 0, 0, 0, 0, 0, 0, 0, 0, 0, 0, 0, 0, 0, 0.02184787295178374, 0.011847872951783437, 0, 0, 0, 0, 0.009999999999998633, 0, 0, 0, 0, 0, 0, 0, 0, 0, 0, 0, 0, 0, 0, 0, 0, 0, 0.11520000000000002, 0.11520000000000011, 0, -0.07265350848968433, 0, 0, 0, 0, 0, 0, 0, 0, 0, 0, 0, 2.583308321253978, 0, 0, 0, 0, 0, 0, 0, 0, 0, 0, 0, 0, 0, 0, 0, 0, 0, 0, 0, 0, 0, 0, 0, 0, 0, 0, 0, 0, 0, 0, 0, 0, 0, 5.347710537523391, 0, 0, 0, 0, 0, 0, 0, 0, 0, 0, 0, 0, 0, 0.07265350848968313, 0.3998597563103139, 0, 0, 0, 0, 2.925561466666542, 0, 0, 0, 0, 0, 0, 0, 1.4611140666666098, 0, 0, 0, 0, 0.0075, 0.08936491984980217, 0.0893649198498023, 0, 0, 0.3169, 0, 0, 0, 0.3169, 0, 2.925561466666542, 0, 0, 1.1199999999999997, 0, 0, 0, 0, 0, 0, 0, 0, 0, 0, 0, 0, 0, 0, 0.07265350848968327, 0.17308392664631406, 0, 0.10043041815662981, 0, 0, 0, 0, 0, 5.267047060664586, 0.7401430473128686, 5.871122933332908, -5.871122933332912, 0, 0, 0.8848715308369716, 0, 0.01, 0.24262846916302788, 0, 0, 0, -0.02184787295178349, -5.739227654334949, 0, 0, 0, -5.87112293333292, -2.7608301795193064, -2.7608301795193064, 0, 0, 0, 0, 0, 0, 0, 0, 0, 0, 0.31884747595953555, 0.01, 0.01, 0, 0, 0.40821239580933666, 0, 0, 0, 0, 0, 0, 0, 0, 0, 0, 0, 0, 0, 0, 0, 8.806684399999368, 0, 0, 0, 0, 0.021895272951880623, 0, 0, 0, 0, 0, 0, 0, 0, 0, 0, 0, 0, 2.93556146666646, -2.5833083212536665, 0, 0, 0, 0.11520000000000064, 0, 0, 0, 0, 0, 0, 1.4611140666666098, 0, 1.2017715308369459, -2.925561466666542, 0, -2.925561466666542, 0.31690000000000007, 0, 0, 0, 0, 0, 0, 0, 0, 0, 0, 0, 0, 0, 0, 0, 0, 0, 0, 0, 0, 0, 0, 0, 0, 0, 0, 0, 0, 0, 0, 0, 0, 0, 0, 0, 0, 0, 0, 0, 0, 0, 0, 0, 0, 0, 0, 0, 0, 0, 0, 0, 0, 0, 0, 0, 0, 0, 0, 0, 0, 0, 0, 0, 0, 0, 0, 0, 0, 0, 0, 0.00999999999995287, 0, 0, 0.11520000000000113, -0.011847872951783465, 0, 0.0218478729517839, 0, 0, 0, 0, 0, 0, 0, 0, 0, 2.925561466666542, -0.5729810829565939, 0, 0, 0, 0, 0.00666666666663566, 0.006666666666631497, 0, 0, 0.23512846916302754, 0.23512846916302815, 0, 0, 0, 0, 0.003333333333319105, 0, 0, 0, 0, 0.003333333333314626, 0.003333333333319105, 0, 0, 1.4611140666666098, -0.3169, 0, 0, 0.31690000000000007, 0, 0, 0, -0.11519999999999941, 0, 0, 0, 0}, {0, 0, 0, 0, 0, 0, 0, 0.004224796442760284, -0.010000000000000002, 0, 0, -0.0887404365718055, 0, 0, 0, 0, 0, 0, 0, -5.4187382464113, 0, 0, 0, 0, 0, -0.0075, -0.09923154110411522, -0.3169, 0, -1.1199999999999997, 0, 0, 0, 0, 0, 9.08912318543889, -0.5561372326492384, -5.3557306038925425, 5.871122933332921, 0, 0, 0.0057752035572397956, 0, 0, 0, 2.7508193010331596, 0, 0, 0, -0.26441270924551435, -0.01, 0, 0, 0, 0, 0, 0.005822603557337214, 0, 0, 2.59632176293402, 0, 0, 0, 0, 0.08874043657180657, 0, 0, 0, 0.5384238159830328, 0, 0, 0, 0, 0, 0.08874043657180494, 0, 0, 0, 0, 0, 0, 0, 0, 0, 0, 0, 0, 0, 0, 0, 0, 0, 0, 0, 0, 0, 0, 0, 0, 0, 0, 0, 0, 0, 0, 0, 0, 0, 0, 0, 0, 0, 0.00577520355724031, -0.004224796442760076, 0, 0, 0, 0, 0.009999999999998633, 0, 0, 0, 0, 0, 0, 0, 0, 0, 0, 0, 0, 0, 0, 0, 0, 0, 0.08874043657180546, 0.08874043657180553, 0, 0, 0, 0, 0, 0, 0, 0, 0, 0, 0, 0, 0, 2.5963217629343314, 0, 0, 0, 0, 0, 0, 0, 0, 0, 0, 0, 0, 0, 0, 0, 0, 0, 0, 0, 0, 0, 0, 0, 0, 0, 0, 0, 0, 0, 0, 0, 0, 0, 5.418738246411295, 0, 0, 0, 0, 0, 0, 0, 0, 0, 0, 0, 0, 0, 0, 0.37529933795918796, 0, 0, 0, 0, 2.925561466666542, 0, 0, 0, 0, 0, 0, 0, 1.4611140666666098, 0, 0, 0, 0, 0.0075, 0.09923154110411446, 0.09923154110411474, 0, 0, 0.3169, 0, 0, 0, 0.3169, 0, 2.925561466666542, 0, 0, 1.1199999999999997, 0, 0, 0, 0, 0, 0, 0, 0, 0, 0, 0, 0, 0, 0, 0, 0.16308707802387848, 0, 0.16308707802387845, 0, 0, 0, 0, 0, 5.3557306038925425, 0.556137232649238, 5.871122933332908, -5.871122933332912, 0, 0, 0.9194428276742451, 0, 0.01, 0.20805717232575438, 0, 0, 0, -0.0057752035572399595, -5.80570267198031, 0, 0, 0, -5.87112293333292, -2.750819301033159, -2.750819301033159, 0, 0, 0, 0, 0, 0, 0, 0, 0, 0, 0.2644127092455143, 0.01, 0.01, 0, 0, 0.36364425034962766, 0, 0, 0, 0, 0, 0, 0, 0, 0, 0, 0, 0, 0, 0, 0, 8.806684399999368, 0, 0, 0, 0, 0.005822603557337169, 0, 0, 0, 0, 0, 0, 0, 0, 0, 0, 0, 0, 2.93556146666646, -2.5963217629340205, 0, 0, 0, 0.08874043657180607, 0, 0, 0, 0, 0, 0, 1.4611140666666098, 0, 1.2363428276742194, -2.925561466666542, 0, -2.925561466666542, 0.31690000000000007, 0, 0, 0, 0, 0, 0, 0, 0, 0, 0, 0, 0, 0, 0, 0, 0, 0, 0, 0, 0, 0, 0, 0, 0, 0, 0, 0, 0, 0, 0, 0, 0, 0, 0, 0, 0, 0, 0, 0, 0, 0, 0, 0, 0, 0, 0, 0, 0, 0, 0, 0, 0, 0, 0, 0, 0, 0, 0, 0, 0, 0, 0, 0, 0, 0, 0, 0, 0, 0, 0, 0.00999999999995287, 0, 0, 0.08874043657180666, 0.004224796442759972, 0, 0.005775203557240443, 0, 0, 0, 0, 0, 0, 0, 0, 0, 2.925561466666542, -0.5384238159830324, 0, 0, 0, 0, 0.00666666666663566, 0.006666666666631497, 0, 0, 0.20055717232575412, 0.20055717232575462, 0, 0, 0, 0, 0.003333333333319105, 0, 0, 0, 0, 0.003333333333314626, 0.003333333333319105, 0, 0, 1.4611140666666098, -0.3169, 0, 0, 0.31690000000000007, 0, 0, 0, -0.08874043657180475, 0, 0, 0, 0}, {0, 0, 0, 0, 0, 0, 0, 0.004224796442760177, -0.010000000000000002, 0, 0, -0.03741667875399261, 0, 0, 0, 0, 0, 0, 0, -5.37666304505858, 0, 0, 0, 0, 0, -0.0075, -0.19263050027464798, -0.3169, 0, -1.1199999999999997, 0, 0, 0, 0, 0, 9.035373500049332, -0.6418507037245131, -5.262417558472655, 5.871122933332921, 0, 0, 0.005775203557240055, 0, 0, 0, 2.8003807265247778, 0, 0, 0, -0.2644127092455142, -0.01, 0, 0, 0, 0, 0, 0.0058226035573375095, 0, 0, 2.5248278523754095, 0, 0, 0, 0, 0.037416678753993904, 0, 0, 0, 0.5822613496619474, 0, 0, 0, 0, 0, 0.037416678753992294, 0, 0, 0, 0, 0, 0, 0, 0, 0, 0, 0, 0, 0, 0, 0, 0, 0, 0, 0, 0, 0, 0, 0, 0, 0, 0, 0, 0, 0, 0, 0, 0, 0, 0, 0, 0, 0, 0.005775203557240588, -0.004224796442759867, 0, 0, 0, 0, 0.009999999999998633, 0, 0, 0, 0, 0, 0, 0, 0, 0, 0, 0, 0, 0, 0, 0, 0, 0, 0.03741667875399253, 0.0374166787539926, 0, 0, 0, 0, 0, 0, 0, 0, 0, 0, 0, 0, 0, 2.5248278523757213, 0, 0, 0, 0, 0, 0, 0, 0, 0, 0, 0, 0, 0, 0, 0, 0, 0, 0, 0, 0, 0, 0, 0, 0, 0, 0, 0, 0, 0, 0, 0, 0, 0, 5.376663045058575, 0, 0, 0, 0, 0, 0, 0, 0, 0, 0, 0, 0, 0, 0, 0.3694620959407692, 0, 0, 0, 0, 2.925561466666542, 0, 0, 0, 0, 0, 0, 0, 1.4611140666666098, 0, 0, 0, 0, 0.0075, 0.19263050027464734, 0.19263050027464756, 0, 0, 0.3169, 0, 0, 0, 0.3169, 0, 2.925561466666542, 0, 0, 1.1199999999999997, 0, 0, 0, 0, 0, 0, 0, 0, 0, 0, 0, 0, 0, 0, 0, 0.21276185372121184, 0, 0.21276185372121165, 0, 0, 0, 0, 0, 5.262417558472655, 0.6418507037245127, 5.871122933332908, -5.871122933332912, 0, 0, 0.8757186442010457, 0, 0.01, 0.25178135579895383, 0, 0, 0, -0.005775203557240229, -5.65855402742022, 0, 0, 0, -5.87112293333292, -2.8003807265247773, -2.8003807265247773, 0, 0, 0, 0, 0, 0, 0, 0, 0, 0, 0.264412709245514, 0.01, 0.01, 0, 0, 0.4570432095201605, 0, 0, 0, 0, 0, 0, 0, 0, 0, 0, 0, 0, 0, 0, 0, 8.806684399999368, 0, 0, 0, 0, 0.005822603557337412, 0, 0, 0, 0, 0, 0, 0, 0, 0, 0, 0, 0, 2.93556146666646, -2.5248278523754104, 0, 0, 0, 0.037416678753993224, 0, 0, 0, 0, 0, 0, 1.4611140666666098, 0, 1.1926186442010198, -2.925561466666542, 0, -2.925561466666542, 0.31690000000000007, 0, 0, 0, 0, 0, 0, 0, 0, 0, 0, 0, 0, 0, 0, 0, 0, 0, 0, 0, 0, 0, 0, 0, 0, 0, 0, 0, 0, 0, 0, 0, 0, 0, 0, 0, 0, 0, 0, 0, 0, 0, 0, 0, 0, 0, 0, 0, 0, 0, 0, 0, 0, 0, 0, 0, 0, 0, 0, 0, 0, 0, 0, 0, 0, 0, 0, 0, 0, 0, 0, 0.00999999999995287, 0, 0, 0.03741667875399393, 0.004224796442759832, 0, 0.0057752035572406464, 0, 0, 0, 0, 0, 0, 0, 0, 0, 2.925561466666542, -0.582261349661947, 0, 0, 0, 0, 0.00666666666663566, 0.006666666666631497, 0, 0, 0.2442813557989536, 0.2442813557989541, 0, 0, 0, 0, 0.003333333333319105, 0, 0, 0, 0, 0.003333333333314626, 0.003333333333319105, 0, 0, 1.4611140666666098, -0.3169, 0, 0, 0.31690000000000007, 0, 0, 0, -0.03741667875399193, 0, 0, 0, 0}, {0, 0, 0, 0, 0, 0, 0, 0, -0.010000000000000002, 0, 0, -0.0831939351483191, 0.052468153416567936, 0, 0, 0, 0, 0, 0, -5.153934765897614, 0, -0.05246815341656761, 0, 0, 0, -0.0075, -0.13399423228680085, -0.3169, 0, -1.1199999999999997, 0, 0, 0, 0, 0, 8.4229608864962, -0.3531143752877974, -5.361690133657284, 5.871122933332921, 0, 0, 0.009977295793550865, 0, 0, 0, 2.936797883057899, 0, 0, 0, -0.4999999999999999, -0.01, 0, 0, 0, 0, 0, 0.010024695793647995, 0, 0, 2.4840607230202862, 0, 0, 0, 0, 0.08319393514831996, 0, 0, 0, 0.6227952158954649, 0, 0, 0, 0, 0, 0.08319393514831902, 0, 0, 0, 0, 0, 0, 0, 0, 0, 0, 0, 0, 0, 0, 0, 0, 0, 0, 0, 0, 0, 0, 0, 0, 0, 0, 0, 0, 0, 0, 0, 0, 0, 0, 0, 0, 0, 0.00997729579355103, 0, 0, 0, 0, 0, 0.009999999999998633, 0, 0, 0, 0, 0, 0, 0, 0, 0, 0, 0, 0, 0, 0, 0, 0, 0, 0.08319393514831908, 0.08319393514831912, 0, -0.05246815341656802, 0, 0, 0, 0, 0, 0, 0, 0, 0, 0, 0, 2.4840607230205975, 0, 0, 0, 0, 0, 0, 0, 0, 0, 0, 0, 0, 0, 0, 0, 0, 0, 0, 0, 0, 0, 0, 0, 0, 0, 0, 0, 0, 0, 0, 0, 0, 0, 5.15393476589761, 0, 0, 0, 0, 0, 0, 0, 0, 0, 0, 0, 0, 0, 0.05246815341656741, 0.1767209748628415, 0, 0, 0, 0, 2.925561466666542, 0, 0, 0, 0, 0, 0, 0, 1.4611140666666098, 0, 0, 0, 0, 0.0075, 0.13399423228680052, 0.13399423228680055, 0, 0, 0.3169, 0, 0, 0, 0.3169, 0, 2.925561466666542, 0, 0, 1.1199999999999997, 0, 0, 0, 0, 0, 0, 0, 0, 0, 0, 0, 0, 0, 0, 0.052468153416567465, 0.4460368410326568, 0, 0.39356868761608826, 0, 0, 0, 0, 0, 5.361690133657284, 0.35311437528779716, 5.871122933332908, -5.871122933332912, 0, 0, 0.9320426087458512, 0, 0.01, 0.1954573912541483, 0, 0, 0, -0.00997729579355089, -4.87339248333676, 0, 0, 0, -5.87112293333292, -2.9367978830578987, -2.9367978830578987, 0, 0, 0, 0, 0, 0, 0, 0, 0, 0, 0.49999999999999994, 0.01, 0.01, 0, 0, 0.6339942322868, 0, 0, 0, 0, 0, 0, 0, 0, 0, 0, 0, 0, 0, 0, 0, 8.806684399999368, 0, 0, 0, 0, 0.010024695793647887, 0, 0, 0, 0, 0, 0, 0, 0, 0, 0, 0, 0, 2.93556146666646, -2.4840607230202867, 0, 0, 0, 0.08319393514831944, 0, 0, 0, 0, 0, 0, 1.4611140666666098, 0, 1.2489426087458255, -2.925561466666542, 0, -2.925561466666542, 0.31690000000000007, 0, 0, 0, 0, 0, 0, 0, 0, 0, 0, 0, 0, 0, 0, 0, 0, 0, 0, 0, 0, 0, 0, 0, 0, 0, 0, 0, 0, 0, 0, 0, 0, 0, 0, 0, 0, 0, 0, 0, 0, 0, 0, 0, 0, 0, 0, 0, 0, 0, 0, 0, 0, 0, 0, 0, 0, 0, 0, 0, 0, 0, 0, 0, 0, 0, 0, 0, 0, 0, 0, 0.00999999999995287, 0, 0, 0.08319393514831994, 0, 0, 0.009977295793551036, 0, 0, 0, 0, 0, 0, 0, 0, 0, 2.925561466666542, -0.6227952158954646, 0, 0, 0, 0, 0.00666666666663566, 0.006666666666631497, 0, 0, 0.18795739125414812, 0.1879573912541484, 0, 0, 0, 0, 0.003333333333319105, 0, 0, 0, 0, 0.003333333333314626, 0.003333333333319105, 0, 0, 1.4611140666666098, -0.3169, 0, 0, 0.31690000000000007, 0, 0, 0, -0.08319393514831888, 0, 0, 0, 0}, {0, 0, 0, 0, 0, 0, 0, 0.00014890249412888388, -0.010000000000000002, 0, 0, -0.054812569532075486, 0.052940344159623204, 0, 0, 0, 0, 0, 0, -5.366259383643935, 0, -0.05294034415962306, 0, 0, 0, -0.0075, -0.13295023042875387, -0.3169, 0, -1.1199999999999997, 0, 0, 0, 0, 0, 8.637224711686278, -0.396598791916872, -5.285112202885224, 5.871122933332921, 0, 0, 0.009851097505871253, 0, 0, 0, 2.747933987225712, 0, 0, 0, -0.31710074972797014, -0.01, 0, 0, 0, 0, 0, 0.009898497505968593, 0, 0, 2.444000783443748, 0, 0, 0, 0, 0.05481256953207632, 0, 0, 0, 0.6277158595975747, 0, 0, 0, 0, 0, 0.05481256953207515, 0, 0, 0, 0, 0, 0, 0, 0, 0, 0, 0, 0, 0, 0, 0, 0, 0, 0, 0, 0, 0, 0, 0, 0, 0, 0, 0, 0, 0, 0, 0, 0, 0, 0, 0, 0, 0, 0.009851097505871709, -0.00014890249412875464, 0, 0, 0, 0, 0.009999999999998633, 0, 0, 0, 0, 0, 0, 0, 0, 0, 0, 0, 0, 0, 0, 0, 0, 0, 0.054812569532075445, 0.0548125695320755, 0, -0.05294034415962342, 0, 0, 0, 0, 0, 0, 0, 0, 0, 0, 0, 2.4440007834440594, 0, 0, 0, 0, 0, 0, 0, 0, 0, 0, 0, 0, 0, 0, 0, 0, 0, 0, 0, 0, 0, 0, 0, 0, 0, 0, 0, 0, 0, 0, 0, 0, 0, 5.36625938364393, 0, 0, 0, 0, 0, 0, 0, 0, 0, 0, 0, 0, 0, 0.05294034415962275, 0.17762747944088003, 0, 0, 0, 0, 2.925561466666542, 0, 0, 0, 0, 0, 0, 0, 1.4611140666666098, 0, 0, 0, 0, 0.0075, 0.13295023042875345, 0.13295023042875365, 0, 0, 0.3169, 0, 0, 0, 0.3169, 0, 2.925561466666542, 0, 0, 1.1199999999999997, 0, 0, 0, 0, 0, 0, 0, 0, 0, 0, 0, 0, 0, 0, 0.0529403441596228, 0.450050980156728, 0, 0.39711063599710433, 0, 0, 0, 0, 0, 5.285112202885224, 0.3965987919168718, 5.871122933332908, -5.871122933332912, 0, 0, 1.1199999999999992, 0, 0.01, 0.0075000000000001454, 0, 0, 0, -0.009851097505871508, -5.2714733623692345, 0, 0, 0, -5.87112293333292, -2.747933987225712, -2.747933987225712, 0, 0, 0, 0, 0, 0, 0, 0, 0, 0, 0.31710074972797003, 0.01, 0.01, 0, 0, 0.45005098015672296, 0, 0, 0, 0, 0, 0, 0, 0, 0, 0, 0, 0, 0, 0, 0, 8.806684399999368, 0, 0, 0, 0, 0.009898497505968568, 0, 0, 0, 0, 0, 0, 0, 0, 0, 0, 0, 0, 2.93556146666646, -2.4440007834437485, 0, 0, 0, 0.05481256953207571, 0, 0, 0, 0, 0, 0, 1.4611140666666098, 0, 1.4368999999999734, -2.925561466666542, 0, -2.925561466666542, 0.31690000000000007, 0, 0, 0, 0, 0, 0, 0, 0, 0, 0, 0, 0, 0, 0, 0, 0, 0, 0, 0, 0, 0, 0, 0, 0, 0, 0, 0, 0, 0, 0, 0, 0, 0, 0, 0, 0, 0, 0, 0, 0, 0, 0, 0, 0, 0, 0, 0, 0, 0, 0, 0, 0, 0, 0, 0, 0, 0, 0, 0, 0, 0, 0, 0, 0, 0, 0, 0, 0, 0, 0, 0.00999999999995287, 0, 0, 0.054812569532076416, 0.00014890249412871388, 0, 0.009851097505871804, 0, 0, 0, 0, 0, 0, 0, 0, 0, 2.925561466666542, -0.6277158595975744, 0, 0, 0, 0, 0.00666666666663566, 0.006666666666631497, 0, 0, 0, 0, 0, 0, 0, 0, 0.003333333333319105, 0, 0, 0, 0, 0.003333333333314626, 0.003333333333319105, 0, 0, 1.4611140666666098, -0.3169, 0, 0, 0.31690000000000007, 0, 0, 0, -0.05481256953207503, 0, 0, 0, 0}, {0, 0, 0, 0, 0, 0, 0, 0.0017248835650431338, -0.010000000000000002, 0, 0, -0.04808629183116624, 0.015239693984329838, 0, 0, 0, 0, 0, 0, -5.203124045707423, 0, -0.015239693984329429, 0, 0, 0, -0.0075, -0.11991259579414507, -0.3169, 0, -1.1199999999999997, 0, 0, 0, 0, 0, 8.768048728688624, -0.35591906622822445, -5.307662816346719, 5.871122933332921, 0, 0, 0.008275116434957017, 0, 0, 0, 2.812515347283734, 0, 0, 0, -0.4999999999999999, -0.01, 0, 0, 0, 0, 0, 0.008322516435054116, 0, 0, 2.4568814807641353, 0, 0, 0, 0, 0.048086291831167347, 0, 0, 0, 0.732996115176974, 0, 0, 0, 0, 0, 0.048086291831165945, 0, 0, 0, 0, 0, 0, 0, 0, 0, 0, 0, 0, 0, 0, 0, 0, 0, 0, 0, 0, 0, 0, 0, 0, 0, 0, 0, 0, 0, 0, 0, 0, 0, 0, 0, 0, 0, 0.008275116434957297, -0.0017248835650429907, 0, 0, 0, 0, 0.009999999999998633, 0, 0, 0, 0, 0, 0, 0, 0, 0, 0, 0, 0, 0, 0, 0, 0, 0, 0.04808629183116614, 0.048086291831166195, 0, -0.01523969398432995, 0, 0, 0, 0, 0, 0, 0, 0, 0, 0, 0, 2.4568814807644466, 0, 0, 0, 0, 0, 0, 0, 0, 0, 0, 0, 0, 0, 0, 0, 0, 0, 0, 0, 0, 0, 0, 0, 0, 0, 0, 0, 0, 0, 0, 0, 0, 0, 5.203124045707418, 0, 0, 0, 0, 0, 0, 0, 0, 0, 0, 0, 0, 0, 0.015239693984329197, 0.3238191663748526, 0, 0, 0, 0, 2.925561466666542, 0, 0, 0, 0, 0, 0, 0, 1.4611140666666098, 0, 0, 0, 0, 0.0075, 0.11991259579414465, 0.11991259579414473, 0, 0, 0.3169, 0, 0, 0, 0.3169, 0, 2.925561466666542, 0, 0, 1.1199999999999997, 0, 0, 0, 0, 0, 0, 0, 0, 0, 0, 0, 0, 0, 0, 0.015239693984329318, 0.40913954880215475, 0, 0.3938998548178245, 0, 0, 0, 0, 0, 5.307662816346719, 0.35591906622822406, 5.871122933332908, -5.871122933332912, 0, 0, 0.9092269530080057, 0, 0.01, 0.21827304699199374, 0, 0, 0, -0.008275116434957007, -5.230859782663247, 0, 0, 0, -5.87112293333292, -2.8125153472837336, -2.8125153472837336, 0, 0, 0, 0, 0, 0, 0, 0, 0, 0, 0.4999999999999997, 0.01, 0.01, 0, 0, 0.6199125957941438, 0, 0, 0, 0, 0, 0, 0, 0, 0, 0, 0, 0, 0, 0, 0, 8.806684399999368, 0, 0, 0, 0, 0.008322516435054071, 0, 0, 0, 0, 0, 0, 0, 0, 0, 0, 0, 0, 2.93556146666646, -2.4568814807641357, 0, 0, 0, 0.04808629183116664, 0, 0, 0, 0, 0, 0, 1.4611140666666098, 0, 1.22612695300798, -2.925561466666542, 0, -2.925561466666542, 0.31690000000000007, 0, 0, 0, 0, 0, 0, 0, 0, 0, 0, 0, 0, 0, 0, 0, 0, 0, 0, 0, 0, 0, 0, 0, 0, 0, 0, 0, 0, 0, 0, 0, 0, 0, 0, 0, 0, 0, 0, 0, 0, 0, 0, 0, 0, 0, 0, 0, 0, 0, 0, 0, 0, 0, 0, 0, 0, 0, 0, 0, 0, 0, 0, 0, 0, 0, 0, 0, 0, 0, 0, 0.00999999999995287, 0, 0, 0.048086291831167347, 0.0017248835650430063, 0, 0.008275116434957243, 0, 0, 0, 0, 0, 0, 0, 0, 0, 2.925561466666542, -0.7329961151769737, 0, 0, 0, 0, 0.00666666666663566, 0.006666666666631497, 0, 0, 0.21077304699199362, 0.21077304699199403, 0, 0, 0, 0, 0.003333333333319105, 0, 0, 0, 0, 0.003333333333314626, 0.003333333333319105, 0, 0, 1.4611140666666098, -0.3169, 0, 0, 0.31690000000000007, 0, 0, 0, -0.048086291831165716, 0, 0, 0, 0}, {0, 0, 0, 0, 0, 0, 0, -0.005777869144786139, -0.010000000000000002, 0, 0, -0.05535118306238936, 0.05246815341656792, 0, 0, 0, 0, 0, 0, -5.1817775179835435, 0, -0.05246815341656754, 0, 0, 0, -0.0075, -0.13399423228680102, -0.3169, 0, -1.1199999999999997, 0, 0, 0, 0, 0, 8.66909421680561, -0.37074741829716573, -5.322014911913222, 5.871122933332921, 0, 0, 0.01577786914478628, 0, 0, 0, 2.8247523072705416, 0, 0, 0, -0.4999999999999999, -0.01, 0, 0, 0, 0, 0, 0.015825269144883403, 0, 0, 2.464223112148255, 0, 0, 0, 0, 0.05535118306239037, 0, 0, 0, 0.7348407916828223, 0, 0, 0, 0, 0, 0.0553511830623891, 0, 0, 0, 0, 0, 0, 0, 0, 0, 0, 0, 0, 0, 0, 0, 0, 0, 0, 0, 0, 0, 0, 0, 0, 0, 0, 0, 0, 0, 0, 0, 0, 0, 0, 0, 0, 0, 0.015777869144786544, 0.005777869144786292, 0, 0, 0, 0, 0.009999999999998633, 0, 0, 0, 0, 0, 0, 0, 0, 0, 0, 0, 0, 0, 0, 0, 0, 0, 0.055351183062389266, 0.05535118306238933, 0, -0.05246815341656804, 0, 0, 0, 0, 0, 0, 0, 0, 0, 0, 0, 2.4642231121485665, 0, 0, 0, 0, 0, 0, 0, 0, 0, 0, 0, 0, 0, 0, 0, 0, 0, 0, 0, 0, 0, 0, 0, 0, 0, 0, 0, 0, 0, 0, 0, 0, 0, 5.181777517983539, 0, 0, 0, 0, 0, 0, 0, 0, 0, 0, 0, 0, 0, 0.052468153416567305, 0.28876655065019907, 0, 0, 0, 0, 2.925561466666542, 0, 0, 0, 0, 0, 0, 0, 1.4611140666666098, 0, 0, 0, 0, 0.0075, 0.13399423228680066, 0.13399423228680069, 0, 0, 0.3169, 0, 0, 0, 0.3169, 0, 2.925561466666542, 0, 0, 1.1199999999999997, 0, 0, 0, 0, 0, 0, 0, 0, 0, 0, 0, 0, 0, 0, 0.052468153416567395, 0.4460368410326566, 0, 0.3935686876160883, 0, 0, 0, 0, 0, 5.322014911913222, 0.3707474182971654, 5.871122933332908, -5.871122933332912, 0, 0, 0.9320426087458513, 0, 0.01, 0.19545739125414813, 0, 0, 0, -0.0157778691447863, -5.125326386997405, 0, 0, 0, -5.87112293333292, -2.824752307270541, -2.824752307270541, 0, 0, 0, 0, 0, 0, 0, 0, 0, 0, 0.4999999999999999, 0.01, 0.01, 0, 0, 0.6339942322868, 0, 0, 0, 0, 0, 0, 0, 0, 0, 0, 0, 0, 0, 0, 0, 8.806684399999368, 0, 0, 0, 0, 0.015825269144883344, 0, 0, 0, 0, 0, 0, 0, 0, 0, 0, 0, 0, 2.93556146666646, -2.4642231121482556, 0, 0, 0, 0.05535118306238971, 0, 0, 0, 0, 0, 0, 1.4611140666666098, 0, 1.2489426087458255, -2.925561466666542, 0, -2.925561466666542, 0.31690000000000007, 0, 0, 0, 0, 0, 0, 0, 0, 0, 0, 0, 0, 0, 0, 0, 0, 0, 0, 0, 0, 0, 0, 0, 0, 0, 0, 0, 0, 0, 0, 0, 0, 0, 0, 0, 0, 0, 0, 0, 0, 0, 0, 0, 0, 0, 0, 0, 0, 0, 0, 0, 0, 0, 0, 0, 0, 0, 0, 0, 0, 0, 0, 0, 0, 0, 0, 0, 0, 0, 0, 0.00999999999995287, 0, 0, 0.055351183062390376, -0.005777869144786221, 0, 0.015777869144786516, 0, 0, 0, 0, 0, 0, 0, 0, 0, 2.925561466666542, -0.7348407916828221, 0, 0, 0, 0, 0.00666666666663566, 0.006666666666631497, 0, 0, 0.187957391254148, 0.1879573912541484, 0, 0, 0, 0, 0.003333333333319105, 0, 0, 0, 0, 0.003333333333314626, 0.003333333333319105, 0, 0, 1.4611140666666098, -0.3169, 0, 0, 0.31690000000000007, 0, 0, 0, -0.055351183062388926, 0, 0, 0, 0}, {0, 0, 0, 0, 0, 0, 0, -0.0014769817244724456, -0.010000000000000002, 0, 0, -0.08080129354995348, 0.07329242499587499, 0, 0, 0, 0, 0, 0, -5.3566453326380525, 0, -0.0732924249958748, 0, 0, 0, -0.0075, -0.1396228873446897, -0.3169, 0, -1.1199999999999997, 0, 0, 0, 0, 0, 8.59130572461904, -0.38654452296319886, -5.366180498311812, 5.871122933332921, 0, 0, 0.01147698172447249, 0, 0, 0, 2.765273520619342, 0, 0, 0, -0.2940534198000388, -0.01, 0, 0, 0, 0, 0, 0.011524381724569854, 0, 0, 2.5028983118172925, 0, 0, 0, 0, 0.08080129354995419, 0, 0, 0, 0.5940016531919495, 0, 0, 0, 0, 0, 0.08080129354995312, 0, 0, 0, 0, 0, 0, 0, 0, 0, 0, 0, 0, 0, 0, 0, 0, 0, 0, 0, 0, 0, 0, 0, 0, 0, 0, 0, 0, 0, 0, 0, 0, 0, 0, 0, 0, 0, 0.011476981724472937, 0.00147698172447256, 0, 0, 0, 0, 0.009999999999998633, 0, 0, 0, 0, 0, 0, 0, 0, 0, 0, 0, 0, 0, 0, 0, 0, 0, 0.08080129354995347, 0.08080129354995351, 0, -0.07329242499587517, 0, 0, 0, 0, 0, 0, 0, 0, 0, 0, 0, 2.502898311817604, 0, 0, 0, 0, 0, 0, 0, 0, 0, 0, 0, 0, 0, 0, 0, 0, 0, 0, 0, 0, 0, 0, 0, 0, 0, 0, 0, 0, 0, 0, 0, 0, 0, 5.356645332638048, 0, 0, 0, 0, 0, 0, 0, 0, 0, 0, 0, 0, 0, 0.07329242499587449, 0.1602879535195035, 0, 0, 0, 0, 2.925561466666542, 0, 0, 0, 0, 0, 0, 0, 1.4611140666666098, 0, 0, 0, 0, 0.0075, 0.13962288734468925, 0.13962288734468947, 0, 0, 0.3169, 0, 0, 0, 0.3169, 0, 2.925561466666542, 0, 0, 1.1199999999999997, 0, 0, 0, 0, 0, 0, 0, 0, 0, 0, 0, 0, 0, 0, 0.07329242499587452, 0.43367629967247934, 0, 0.36038387467660393, 0, 0, 0, 0, 0, 5.366180498311812, 0.38654452296319874, 5.871122933332908, -5.871122933332912, 0, 0, 1.119999992527746, 0, 0.01, 0.007500007472253406, 0, 0, 0, -0.011476981724472757, -5.243554932532595, 0, 0, 0, -5.87112293333292, -2.7652735206193415, -2.7652735206193415, 0, 0, 0, 0, 0, 0, 0, 0, 0, 0, 0.2940534198000388, 0.01, 0.01, 0, 0, 0.43367630714472744, 0, 0, 0, 0, 0, 0, 0, 0, 0, 0, 0, 0, 0, 0, 0, 8.806684399999368, 0, 0, 0, 0, 0.011524381724569828, 0, 0, 0, 0, 0, 0, 0, 0, 0, 0, 0, 0, 2.93556146666646, -2.502898311817293, 0, 0, 0, 0.08080129354995369, 0, 0, 0, 0, 0, 0, 1.4611140666666098, 0, 1.4368999925277202, -2.925561466666542, 0, -2.925561466666542, 0.31690000000000007, 0, 0, 0, 0, 0, 0, 0, 0, 0, 0, 0, 0, 0, 0, 0, 0, 0, 0, 0, 0, 0, 0, 0, 0, 0, 0, 0, 0, 0, 0, 0, 0, 0, 0, 0, 0, 0, 0, 0, 0, 0, 0, 0, 0, 0, 0, 0, 0, 0, 0, 0, 0, 0, 0, 0, 0, 0, 0, 0, 0, 0, 0, 0, 0, 0, 0, 0, 0, 0, 0, 0.00999999999995287, 0, 0, 0.0808012935499543, -0.0014769817244725406, 0, 0.01147698172447308, 0, 0, 0, 0, 0, 0, 0, 0, 0, 2.925561466666542, -0.5940016531919492, 0, 0, 0, 0, 0.00666666666663566, 0.006666666666631497, 0, 0, 0, 0, 0, 0, 0, 0, 0.003333333333319105, 0, 0, 0, 0, 0.003333333333314626, 0.003333333333319105, 0, 0, 1.4611140666666098, -0.3169, 0, 0, 0.31690000000000007, 0, 0, 0, -0.08080129354995307, 0, 0, 0, 0}, {0, 0, 0, 0, 0, 0, 0, -0.005763907180935874, -0.010000000000000002, 0, 0, -0.08312031616311698, 0.052421723923804224, 0, 0, 0, 0, 0, 0, -5.219110128951598, 0, -0.05242172392380392, 0, 0, 0, -0.0075, -0.24999999999999994, -0.3169, 0, -1.1199999999999997, 0, 0, 0, 0, 0, 8.672388697047607, -0.4522910422654508, -5.38458049890569, 5.871122933332921, 0, 0, 0.015763907180936055, 0, 0, 0, 2.777071311150153, 0, 0, 0, -0.3188924882180184, -0.01, 0, 0, 0, 0, 0, 0.01581130718103336, 0, 0, 2.4956800416998277, 0, 0, 0, 0, 0.08312031616311778, 0, 0, 0, 0.7174200437344282, 0, 0, 0, 0, 0, 0.08312031616311662, 0, 0, 0, 0, 0, 0, 0, 0, 0, 0, 0, 0, 0, 0, 0, 0, 0, 0, 0, 0, 0, 0, 0, 0, 0, 0, 0, 0, 0, 0, 0, 0, 0, 0, 0, 0, 0, 0.015763907180936454, 0.005763907180936086, 0, 0, 0, 0, 0.009999999999998633, 0, 0, 0, 0, 0, 0, 0, 0, 0, 0, 0, 0, 0, 0, 0, 0, 0, 0.08312031616311691, 0.08312031616311696, 0, -0.05242172392380435, 0, 0, 0, 0, 0, 0, 0, 0, 0, 0, 0, 2.495680041700139, 0, 0, 0, 0, 0, 0, 0, 0, 0, 0, 0, 0, 0, 0, 0, 0, 0, 0, 0, 0, 0, 0, 0, 0, 0, 0, 0, 0, 0, 0, 0, 0, 0, 5.219110128951594, 0, 0, 0, 0, 0, 0, 0, 0, 0, 0, 0, 0, 0, 0.05242172392380365, 0.2717405043052455, 0, 0, 0, 0, 2.925561466666542, 0, 0, 0, 0, 0, 0, 0, 1.4611140666666098, 0, 0, 0, 0, 0.0075, 0.24999999999999964, 0.2499999999999997, 0, 0, 0.3169, 0, 0, 0, 0.3169, 0, 2.925561466666542, 0, 0, 1.1199999999999997, 0, 0, 0, 0, 0, 0, 0, 0, 0, 0, 0, 0, 0, 0, 0.052421723923803745, 0.44564213942921593, 0, 0.3932204155054113, 0, 0, 0, 0, 0, 5.38458049890569, 0.45229104226545064, 5.871122933332908, -5.871122933332912, 0, 0, 0.9967496512111931, 0, 0.01, 0.13075034878880643, 0, 0, 0, -0.015763907180936225, -5.193708649344336, 0, 0, 0, -5.87112293333292, -2.777071311150153, -2.777071311150153, 0, 0, 0, 0, 0, 0, 0, 0, 0, 0, 0.3188924882180184, 0.01, 0.01, 0, 0, 0.5688924882180173, 0, 0, 0, 0, 0, 0, 0, 0, 0, 0, 0, 0, 0, 0, 0, 8.806684399999368, 0, 0, 0, 0, 0.0158113071810333, 0, 0, 0, 0, 0, 0, 0, 0, 0, 0, 0, 0, 2.93556146666646, -2.495680041699828, 0, 0, 0, 0.08312031616311731, 0, 0, 0, 0, 0, 0, 1.4611140666666098, 0, 1.3136496512111673, -2.925561466666542, 0, -2.925561466666542, 0.31690000000000007, 0, 0, 0, 0, 0, 0, 0, 0, 0, 0, 0, 0, 0, 0, 0, 0, 0, 0, 0, 0, 0, 0, 0, 0, 0, 0, 0, 0, 0, 0, 0, 0, 0, 0, 0, 0, 0, 0, 0, 0, 0, 0, 0, 0, 0, 0, 0, 0, 0, 0, 0, 0, 0, 0, 0, 0, 0, 0, 0, 0, 0, 0, 0, 0, 0, 0, 0, 0, 0, 0, 0.00999999999995287, 0, 0, 0.08312031616311785, -0.005763907180936036, 0, 0.015763907180936523, 0, 0, 0, 0, 0, 0, 0, 0, 0, 2.925561466666542, -0.7174200437344279, 0, 0, 0, 0, 0.00666666666663566, 0.006666666666631497, 0, 0, 0.1232503487888063, 0.12325034878880667, 0, 0, 0, 0, 0.003333333333319105, 0, 0, 0, 0, 0.003333333333314626, 0.003333333333319105, 0, 0, 1.4611140666666098, -0.3169, 0, 0, 0.31690000000000007, 0, 0, 0, -0.08312031616311649, 0, 0, 0, 0}, {0, 0, 0, 0, 0, 0, 0, -0.013999999999999995, -0.010000000000000002, 0, 0, -0.07893242564461307, 0.03223426790900495, 0, 0, 0, 0, 0, 0, -5.2368449931879475, 0, -0.03223426790900447, 0, 0, 0, -0.0075, -0.16667366266479766, -0.3169, 0, -1.1199999999999997, 0, 0, 0, 0, 0, 8.812160310499975, -0.4405839318102652, -5.393559064993402, 5.871122933332921, 0, 0, 0.024000000000000125, 0, 0, 0, 2.795124963096735, 0, 0, 0, -0.3886718518353755, -0.01, 0, 0, 0, 0, 0, 0.024047400000097377, 0, 0, 2.5384441200772683, 0, 0, 0, 0, 0.07893242564461404, 0, 0, 0, 0.685819418070001, 0, 0, 0, 0, 0, 0.07893242564461267, 0, 0, 0, 0, 0, 0, 0, 0, 0, 0, 0, 0, 0, 0, 0, 0, 0, 0, 0, 0, 0, 0, 0, 0, 0, 0, 0, 0, 0, 0, 0, 0, 0, 0, 0, 0, 0, 0.024000000000000486, 0.014000000000000184, 0, 0, 0, 0, 0.009999999999998633, 0, 0, 0, 0, 0, 0, 0, 0, 0, 0, 0, 0, 0, 0, 0, 0, 0, 0.07893242564461299, 0.07893242564461306, 0, -0.03223426790900505, 0, 0, 0, 0, 0, 0, 0, 0, 0, 0, 0, 2.5384441200775796, 0, 0, 0, 0, 0, 0, 0, 0, 0, 0, 0, 0, 0, 0, 0, 0, 0, 0, 0, 0, 0, 0, 0, 0, 0, 0, 0, 0, 0, 0, 0, 0, 0, 5.236844993187943, 0, 0, 0, 0, 0, 0, 0, 0, 0, 0, 0, 0, 0, 0.03223426790900423, 0.3368769253227866, 0, 0, 0, 0, 2.925561466666542, 0, 0, 0, 0, 0, 0, 0, 1.4611140666666098, 0, 0, 0, 0, 0.0075, 0.16667366266479722, 0.1666736626647973, 0, 0, 0.3169, 0, 0, 0, 0.3169, 0, 2.925561466666542, 0, 0, 1.1199999999999997, 0, 0, 0, 0, 0, 0, 0, 0, 0, 0, 0, 0, 0, 0, 0.03223426790900434, 0.3489050927472478, 0, 0.31667082483824255, 0, 0, 0, 0, 0, 5.393559064993402, 0.44058393181026484, 5.871122933332908, -5.871122933332912, 0, 0, 0.9135595782470705, 0, 0.01, 0.2139404217529291, 0, 0, 0, -0.024000000000000195, -5.355263329333612, 0, 0, 0, -5.87112293333292, -2.7951249630967347, -2.7951249630967347, 0, 0, 0, 0, 0, 0, 0, 0, 0, 0, 0.3886718518353755, 0.01, 0.01, 0, 0, 0.5553455145001719, 0, 0, 0, 0, 0, 0, 0, 0, 0, 0, 0, 0, 0, 0, 0, 8.806684399999368, 0, 0, 0, 0, 0.024047400000097318, 0, 0, 0, 0, 0, 0, 0, 0, 0, 0, 0, 0, 2.93556146666646, -2.5384441200772687, 0, 0, 0, 0.07893242564461352, 0, 0, 0, 0, 0, 0, 1.4611140666666098, 0, 1.2304595782470447, -2.925561466666542, 0, -2.925561466666542, 0.31690000000000007, 0, 0, 0, 0, 0, 0, 0, 0, 0, 0, 0, 0, 0, 0, 0, 0, 0, 0, 0, 0, 0, 0, 0, 0, 0, 0, 0, 0, 0, 0, 0, 0, 0, 0, 0, 0, 0, 0, 0, 0, 0, 0, 0, 0, 0, 0, 0, 0, 0, 0, 0, 0, 0, 0, 0, 0, 0, 0, 0, 0, 0, 0, 0, 0, 0, 0, 0, 0, 0, 0, 0.00999999999995287, 0, 0, 0.07893242564461408, -0.014000000000000165, 0, 0.024000000000000528, 0, 0, 0, 0, 0, 0, 0, 0, 0, 2.925561466666542, -0.6858194180700006, 0, 0, 0, 0, 0.00666666666663566, 0.006666666666631497, 0, 0, 0.20644042175292893, 0.20644042175292937, 0, 0, 0, 0, 0.003333333333319105, 0, 0, 0, 0, 0.003333333333314626, 0.003333333333319105, 0, 0, 1.4611140666666098, -0.3169, 0, 0, 0.31690000000000007, 0, 0, 0, -0.0789324256446125, 0, 0, 0, 0}, {0, 0, 0, 0, 0, 0, 0, -0.013999999999999997, -0.010000000000000002, 0, 0, -0.08153330530429681, 0.00902052134737976, 0, 0, 0, 0, 0, 0, -5.3224108169911695, 0, -0.009020521347379344, 0, 0, 0, -0.0075, -0.0704826488397293, -0.3169, 0, -1.1199999999999997, 0, 0, 0, 0, 0, 8.745019554868437, -0.31451436867773397, -5.420998357672158, 5.871122933332921, 0, 0, 0.023999999999999983, 0, 0, 0, 2.801485159624444, 0, 0, 0, -0.39669616219753867, -0.01, 0, 0, 0, 0, 0, 0.024047400000097214, 0, 0, 2.54964369827245, 0, 0, 0, 0, 0.08153330530429771, 0, 0, 0, 0.5912925180793869, 0, 0, 0, 0, 0, 0.0815333053042964, 0, 0, 0, 0, 0, 0, 0, 0, 0, 0, 0, 0, 0, 0, 0, 0, 0, 0, 0, 0, 0, 0, 0, 0, 0, 0, 0, 0, 0, 0, 0, 0, 0, 0, 0, 0, 0, 0.024000000000000334, 0.014000000000000068, 0, 0, 0, 0, 0.009999999999998633, 0, 0, 0, 0, 0, 0, 0, 0, 0, 0, 0, 0, 0, 0, 0, 0, 0, 0.08153330530429677, 0.08153330530429681, 0, -0.009020521347379858, 0, 0, 0, 0, 0, 0, 0, 0, 0, 0, 0, 2.5496436982727615, 0, 0, 0, 0, 0, 0, 0, 0, 0, 0, 0, 0, 0, 0, 0, 0, 0, 0, 0, 0, 0, 0, 0, 0, 0, 0, 0, 0, 0, 0, 0, 0, 0, 5.322410816991165, 0, 0, 0, 0, 0, 0, 0, 0, 0, 0, 0, 0, 0, 0.009020521347379129, 0.2605236356054067, 0, 0, 0, 0, 2.925561466666542, 0, 0, 0, 0, 0, 0, 0, 1.4611140666666098, 0, 0, 0, 0, 0.0075, 0.07048264883972868, 0.0704826488397289, 0, 0, 0.3169, 0, 0, 0, 0.3169, 0, 2.925561466666542, 0, 0, 1.1199999999999997, 0, 0, 0, 0, 0, 0, 0, 0, 0, 0, 0, 0, 0, 0, 0.009020521347379198, 0.33073148247401374, 0, 0.3217109611266336, 0, 0, 0, 0, 0, 5.420998357672158, 0.31451436867773364, 5.871122933332908, -5.871122933332912, 0, 0, 0.9835526714367415, 0, 0.01, 0.14394732856325798, 0, 0, 0, -0.024000000000000056, -5.376289277164979, 0, 0, 0, -5.87112293333292, -2.8014851596244434, -2.8014851596244434, 0, 0, 0, 0, 0, 0, 0, 0, 0, 0, 0.39669616219753867, 0.01, 0.01, 0, 0, 0.4671788110372666, 0, 0, 0, 0, 0, 0, 0, 0, 0, 0, 0, 0, 0, 0, 0, 8.806684399999368, 0, 0, 0, 0, 0.024047400000097197, 0, 0, 0, 0, 0, 0, 0, 0, 0, 0, 0, 0, 2.93556146666646, -2.5496436982724506, 0, 0, 0, 0.08153330530429717, 0, 0, 0, 0, 0, 0, 1.4611140666666098, 0, 1.3004526714367157, -2.925561466666542, 0, -2.925561466666542, 0.31690000000000007, 0, 0, 0, 0, 0, 0, 0, 0, 0, 0, 0, 0, 0, 0, 0, 0, 0, 0, 0, 0, 0, 0, 0, 0, 0, 0, 0, 0, 0, 0, 0, 0, 0, 0, 0, 0, 0, 0, 0, 0, 0, 0, 0, 0, 0, 0, 0, 0, 0, 0, 0, 0, 0, 0, 0, 0, 0, 0, 0, 0, 0, 0, 0, 0, 0, 0, 0, 0, 0, 0, 0.00999999999995287, 0, 0, 0.08153330530429778, -0.014000000000000064, 0, 0.024000000000000417, 0, 0, 0, 0, 0, 0, 0, 0, 0, 2.925561466666542, -0.5912925180793865, 0, 0, 0, 0, 0.00666666666663566, 0.006666666666631497, 0, 0, 0.1364473285632578, 0.1364473285632582, 0, 0, 0, 0, 0.003333333333319105, 0, 0, 0, 0, 0.003333333333314626, 0.003333333333319105, 0, 0, 1.4611140666666098, -0.3169, 0, 0, 0.31690000000000007, 0, 0, 0, -0.08153330530429626, 0, 0, 0, 0}, {0, 0, 0, 0, 0, 0, 0, -0.0060358501930293995, -0.010000000000000002, 0, 0, -0.08455422394271273, 0.05332605058212232, 0, 0, 0, 0, 0, 0, -5.220800505126575, 0, -0.05332605058212191, 0, 0, 0, -0.0075, -0.24999999999999994, -0.3169, 0, -1.1199999999999997, 0, 0, 0, 0, 0, 8.71730236084897, -0.5158686048535334, -5.394517697062451, 5.871122933332921, 0, 0, 0.01603585019302955, 0, 0, 0, 2.823103995171177, 0, 0, 0, -0.3157682042634462, -0.01, 0, 0, 0, 0, 0, 0.016083250193126893, 0, 0, 2.5365530957547855, 0, 0, 0, 0, 0.08455422394271363, 0, 0, 0, 0.668263075758832, 0, 0, 0, 0, 0, 0.08455422394271242, 0, 0, 0, 0, 0, 0, 0, 0, 0, 0, 0, 0, 0, 0, 0, 0, 0, 0, 0, 0, 0, 0, 0, 0, 0, 0, 0, 0, 0, 0, 0, 0, 0, 0, 0, 0, 0, 0.016035850193029947, 0.006035850193029655, 0, 0, 0, 0, 0.009999999999998633, 0, 0, 0, 0, 0, 0, 0, 0, 0, 0, 0, 0, 0, 0, 0, 0, 0, 0.08455422394271267, 0.08455422394271273, 0, -0.05332605058212243, 0, 0, 0, 0, 0, 0, 0, 0, 0, 0, 0, 2.536553095755097, 0, 0, 0, 0, 0, 0, 0, 0, 0, 0, 0, 0, 0, 0, 0, 0, 0, 0, 0, 0, 0, 0, 0, 0, 0, 0, 0, 0, 0, 0, 0, 0, 0, 5.2208005051265705, 0, 0, 0, 0, 0, 0, 0, 0, 0, 0, 0, 0, 0, 0.053326050582121635, 0.29348811962448573, 0, 0, 0, 0, 2.925561466666542, 0, 0, 0, 0, 0, 0, 0, 1.4611140666666098, 0, 0, 0, 0, 0.0075, 0.24999999999999956, 0.2499999999999996, 0, 0, 0.3169, 0, 0, 0, 0.3169, 0, 2.925561466666542, 0, 0, 1.1199999999999997, 0, 0, 0, 0, 0, 0, 0, 0, 0, 0, 0, 0, 0, 0, 0.05332605058212174, 0.3747375561343796, 0, 0.32141150555225695, 0, 0, 0, 0, 0, 5.394517697062451, 0.5158686048535331, 5.871122933332908, -5.871122933332912, 0, 0, 0.928969351870929, 0, 0.01, 0.1985306481290705, 0, 0, 0, -0.0160358501930297, -5.2420185401123645, 0, 0, 0, -5.87112293333292, -2.8231039951711767, -2.8231039951711767, 0, 0, 0, 0, 0, 0, 0, 0, 0, 0, 0.3157682042634462, 0.01, 0.01, 0, 0, 0.565768204263445, 0, 0, 0, 0, 0, 0, 0, 0, 0, 0, 0, 0, 0, 0, 0, 8.806684399999368, 0, 0, 0, 0, 0.0160832501931268, 0, 0, 0, 0, 0, 0, 0, 0, 0, 0, 0, 0, 2.93556146666646, -2.536553095754786, 0, 0, 0, 0.08455422394271316, 0, 0, 0, 0, 0, 0, 1.4611140666666098, 0, 1.2458693518709032, -2.925561466666542, 0, -2.925561466666542, 0.31690000000000007, 0, 0, 0, 0, 0, 0, 0, 0, 0, 0, 0, 0, 0, 0, 0, 0, 0, 0, 0, 0, 0, 0, 0, 0, 0, 0, 0, 0, 0, 0, 0, 0, 0, 0, 0, 0, 0, 0, 0, 0, 0, 0, 0, 0, 0, 0, 0, 0, 0, 0, 0, 0, 0, 0, 0, 0, 0, 0, 0, 0, 0, 0, 0, 0, 0, 0, 0, 0, 0, 0, 0.00999999999995287, 0, 0, 0.08455422394271367, -0.006035850193029537, 0, 0.01603585019303002, 0, 0, 0, 0, 0, 0, 0, 0, 0, 2.925561466666542, -0.6682630757588317, 0, 0, 0, 0, 0.00666666666663566, 0.006666666666631497, 0, 0, 0.19103064812907034, 0.19103064812907072, 0, 0, 0, 0, 0.003333333333319105, 0, 0, 0, 0, 0.003333333333314626, 0.003333333333319105, 0, 0, 1.4611140666666098, -0.3169, 0, 0, 0.31690000000000007, 0, 0, 0, -0.08455422394271227, 0, 0, 0, 0}, {0, 0, 0, 0, 0, 0, 0, -0.0037496670517014642, -0.010000000000000002, 0, 0, -0.08490887530951262, 0, 0, 0, 0, 0, 0, 0, -5.238100574048704, 0, 0, 0, 0, 0, -0.0075, -0.24205186197531198, -0.3169, 0, -1.1199999999999997, 0, 0, 0, 0, 0, 8.635545828262146, -0.35677456003004054, -5.468248445413714, 5.871122933332921, 0, 0, 0.013749667051701518, 0, 0, 0, 2.833963091116498, 0, 0, 0, -0.3060616219992055, -0.01, 0, 0, 0, 0, 0, 0.013797067051798804, 0, 0, 2.5356766565939104, 0, 0, 0, 0, 0.08490887530951347, 0, 0, 0, 0.6397492595245824, 0, 0, 0, 0, 0, 0.08490887530951234, 0, 0, 0, 0, 0, 0, 0, 0, 0, 0, 0, 0, 0, 0, 0, 0, 0, 0, 0, 0, 0, 0, 0, 0, 0, 0, 0, 0, 0, 0, 0, 0, 0, 0, 0, 0, 0, 0.013749667051701898, 0.003749667051701624, 0, 0, 0, 0, 0.009999999999998633, 0, 0, 0, 0, 0, 0, 0, 0, 0, 0, 0, 0, 0, 0, 0, 0, 0, 0.08490887530951258, 0.08490887530951262, 0, 0, 0, 0, 0, 0, 0, 0, 0, 0, 0, 0, 0, 2.5356766565942217, 0, 0, 0, 0, 0, 0, 0, 0, 0, 0, 0, 0, 0, 0, 0, 0, 0, 0, 0, 0, 0, 0, 0, 0, 0, 0, 0, 0, 0, 0, 0, 0, 0, 5.238100574048699, 0, 0, 0, 0, 0, 0, 0, 0, 0, 0, 0, 0, 0, 0, 0.2428167272993448, 0, 0, 0, 0, 2.925561466666542, 0, 0, 0, 0, 0, 0, 0, 1.4611140666666098, 0, 0, 0, 0, 0.0075, 0.2420518619753116, 0.24205186197531173, 0, 0, 0.3169, 0, 0, 0, 0.3169, 0, 2.925561466666542, 0, 0, 1.1199999999999997, 0, 0, 0, 0, 0, 0, 0, 0, 0, 0, 0, 0, 0, 0, 0, 0.39689513222527095, 0, 0.3968951322252705, 0, 0, 0, 0, 0, 5.468248445413714, 0.3567745600300403, 5.871122933332908, -5.871122933332912, 0, 0, 0.968781648250749, 0, 0.01, 0.15871835174925056, 0, 0, 0, -0.013749667051701641, -5.17563054467314, 0, 0, 0, -5.87112293333292, -2.8339630911164977, -2.8339630911164977, 0, 0, 0, 0, 0, 0, 0, 0, 0, 0, 0.3060616219992055, 0.01, 0.01, 0, 0, 0.5481134839745163, 0, 0, 0, 0, 0, 0, 0, 0, 0, 0, 0, 0, 0, 0, 0, 8.806684399999368, 0, 0, 0, 0, 0.013797067051798758, 0, 0, 0, 0, 0, 0, 0, 0, 0, 0, 0, 0, 2.93556146666646, -2.535676656593911, 0, 0, 0, 0.08490887530951301, 0, 0, 0, 0, 0, 0, 1.4611140666666098, 0, 1.2856816482507232, -2.925561466666542, 0, -2.925561466666542, 0.31690000000000007, 0, 0, 0, 0, 0, 0, 0, 0, 0, 0, 0, 0, 0, 0, 0, 0, 0, 0, 0, 0, 0, 0, 0, 0, 0, 0, 0, 0, 0, 0, 0, 0, 0, 0, 0, 0, 0, 0, 0, 0, 0, 0, 0, 0, 0, 0, 0, 0, 0, 0, 0, 0, 0, 0, 0, 0, 0, 0, 0, 0, 0, 0, 0, 0, 0, 0, 0, 0, 0, 0, 0.00999999999995287, 0, 0, 0.0849088753095135, -0.0037496670517015007, 0, 0.013749667051701967, 0, 0, 0, 0, 0, 0, 0, 0, 0, 2.925561466666542, -0.6397492595245821, 0, 0, 0, 0, 0.00666666666663566, 0.006666666666631497, 0, 0, 0.1512183517492504, 0.15121835174925075, 0, 0, 0, 0, 0.003333333333319105, 0, 0, 0, 0, 0.003333333333314626, 0.003333333333319105, 0, 0, 1.4611140666666098, -0.3169, 0, 0, 0.31690000000000007, 0, 0, 0, -0.08490887530951215, 0, 0, 0, 0}, {0, 0, 0, 0, 0, 0, 0, 0.006915043733525125, -0.010000000000000002, 0, 0, -0.07017436674505627, 0.02256916482882282, 0, 0, 0, 0, 0, 0, -5.332577494729014, 0, -0.02256916482882253, 0, 0, 0, -0.0075, -0.24999999999999994, -0.3169, 0, -1.1199999999999997, 0, 0, 0, 0, 0, 8.672806830915134, -0.4650248888187083, -5.4137850999325865, 5.871122933332921, 0, 0, 0.003084956266474932, 0, 0, 0, 2.8368298932106315, 0, 0, 0, -0.21837107185866456, -0.01, 0, 0, 0, 0, 0, 0.0031323562665723694, 0, 0, 2.5440640161696133, 0, 0, 0, 0, 0.07017436674505718, 0, 0, 0, 0.5571400453145963, 0, 0, 0, 0, 0, 0.07017436674505606, 0, 0, 0, 0, 0, 0, 0, 0, 0, 0, 0, 0, 0, 0, 0, 0, 0, 0, 0, 0, 0, 0, 0, 0, 0, 0, 0, 0, 0, 0, 0, 0, 0, 0, 0, 0, 0, 0.003084956266475425, -0.006915043733524915, 0, 0, 0, 0, 0.009999999999998633, 0, 0, 0, 0, 0, 0, 0, 0, 0, 0, 0, 0, 0, 0, 0, 0, 0, 0.07017436674505624, 0.0701743667450563, 0, -0.022569164828822933, 0, 0, 0, 0, 0, 0, 0, 0, 0, 0, 0, 2.5440640161699246, 0, 0, 0, 0, 0, 0, 0, 0, 0, 0, 0, 0, 0, 0, 0, 0, 0, 0, 0, 0, 0, 0, 0, 0, 0, 0, 0, 0, 0, 0, 0, 0, 0, 5.332577494729009, 0, 0, 0, 0, 0, 0, 0, 0, 0, 0, 0, 0, 0, 0.022569164828822232, 0.20887641289307066, 0, 0, 0, 0, 2.925561466666542, 0, 0, 0, 0, 0, 0, 0, 1.4611140666666098, 0, 0, 0, 0, 0.0075, 0.24999999999999947, 0.24999999999999967, 0, 0, 0.3169, 0, 0, 0, 0.3169, 0, 2.925561466666542, 0, 0, 1.1199999999999997, 0, 0, 0, 0, 0, 0, 0, 0, 0, 0, 0, 0, 0, 0, 0.022569164828822312, 0.3482262324215591, 0, 0.3256570675927358, 0, 0, 0, 0, 0, 5.4137850999325865, 0.46502488881870807, 5.871122933332908, -5.871122933332912, 0, 0, 0.9998551605628899, 0, 0.01, 0.12764483943710964, 0, 0, 0, -0.0030849562664751733, -5.281969248656754, 0, 0, 0, -5.87112293333292, -2.836829893210631, -2.836829893210631, 0, 0, 0, 0, 0, 0, 0, 0, 0, 0, 0.21837107185866458, 0.01, 0.01, 0, 0, 0.4683710718586633, 0, 0, 0, 0, 0, 0, 0, 0, 0, 0, 0, 0, 0, 0, 0, 8.806684399999368, 0, 0, 0, 0, 0.0031323562665723052, 0, 0, 0, 0, 0, 0, 0, 0, 0, 0, 0, 0, 2.93556146666646, -2.544064016169614, 0, 0, 0, 0.07017436674505668, 0, 0, 0, 0, 0, 0, 1.4611140666666098, 0, 1.316755160562864, -2.925561466666542, 0, -2.925561466666542, 0.31690000000000007, 0, 0, 0, 0, 0, 0, 0, 0, 0, 0, 0, 0, 0, 0, 0, 0, 0, 0, 0, 0, 0, 0, 0, 0, 0, 0, 0, 0, 0, 0, 0, 0, 0, 0, 0, 0, 0, 0, 0, 0, 0, 0, 0, 0, 0, 0, 0, 0, 0, 0, 0, 0, 0, 0, 0, 0, 0, 0, 0, 0, 0, 0, 0, 0, 0, 0, 0, 0, 0, 0, 0.00999999999995287, 0, 0, 0.07017436674505723, 0.0069150437335250385, 0, 0.003084956266475541, 0, 0, 0, 0, 0, 0, 0, 0, 0, 2.925561466666542, -0.5571400453145958, 0, 0, 0, 0, 0.00666666666663566, 0.006666666666631497, 0, 0, 0.12014483943710944, 0.12014483943710975, 0, 0, 0, 0, 0.003333333333319105, 0, 0, 0, 0, 0.003333333333314626, 0.003333333333319105, 0, 0, 1.4611140666666098, -0.3169, 0, 0, 0.31690000000000007, 0, 0, 0, -0.07017436674505582, 0, 0, 0, 0}, {0, 0, 0, 0, 0, 0, 0, -0.00877799179930896, -0.010000000000000002, 0, 0, -0.11520000000000008, 0.00016743526669216885, 0, 0, 0, 0, 0, 0, -5.2077872313737235, 0, -0.00016743526669173864, 0, 0, 0, -0.0075, -0.1199544027523893, -0.3169, 0, -1.1199999999999997, 0, 0, 0, 0, 0, 8.678119121646908, -0.43251811758235, -5.3700906838746905, 5.871122933332921, 0, 0, 0.018777991799309036, 0, 0, 0, 2.8592241992287377, 0, 0, 0, -0.42818129920662124, -0.01, 0, 0, 0, 0, 0, 0.018825391799406236, 0, 0, 2.5187796787234555, 0, 0, 0, 0, 0.11520000000000091, 0, 0, 0, 0.6145103693968358, 0, 0, 0, 0, 0, 0.11519999999999972, 0, 0, 0, 0, 0, 0, 0, 0, 0, 0, 0, 0, 0, 0, 0, 0, 0, 0, 0, 0, 0, 0, 0, 0, 0, 0, 0, 0, 0, 0, 0, 0, 0, 0, 0, 0, 0, 0.01877799179930927, 0.008777991799309152, 0, 0, 0, 0, 0.009999999999998633, 0, 0, 0, 0, 0, 0, 0, 0, 0, 0, 0, 0, 0, 0, 0, 0, 0, 0.11520000000000005, 0.1152000000000001, 0, -0.00016743526669227293, 0, 0, 0, 0, 0, 0, 0, 0, 0, 0, 0, 2.518779678723767, 0, 0, 0, 0, 0, 0, 0, 0, 0, 0, 0, 0, 0, 0, 0, 0, 0, 0, 0, 0, 0, 0, 0, 0, 0, 0, 0, 0, 0, 0, 0, 0, 0, 5.207787231373719, 0, 0, 0, 0, 0, 0, 0, 0, 0, 0, 0, 0, 0, 0.00016743526669152353, 0.28177420770302025, 0, 0, 0, 0, 2.925561466666542, 0, 0, 0, 0, 0, 0, 0, 1.4611140666666098, 0, 0, 0, 0, 0.0075, 0.1199544027523888, 0.11995440275238892, 0, 0, 0.3169, 0, 0, 0, 0.3169, 0, 2.925561466666542, 0, 0, 1.1199999999999997, 0, 0, 0, 0, 0, 0, 0, 0, 0, 0, 0, 0, 0, 0, 0.0001674352666916623, 0.33269876169384893, 0, 0.3325313264271563, 0, 0, 0, 0, 0, 5.3700906838746905, 0.43251811758234965, 5.871122933332908, -5.871122933332912, 0, 0, 0.9045630597348342, 0, 0.01, 0.22293694026516536, 0, 0, 0, -0.018777991799309075, -5.223209944821018, 0, 0, 0, -5.87112293333292, -2.8592241992287373, -2.8592241992287373, 0, 0, 0, 0, 0, 0, 0, 0, 0, 0, 0.42818129920662124, 0.01, 0.01, 0, 0, 0.5481357019590093, 0, 0, 0, 0, 0, 0, 0, 0, 0, 0, 0, 0, 0, 0, 0, 8.806684399999368, 0, 0, 0, 0, 0.018825391799406135, 0, 0, 0, 0, 0, 0, 0, 0, 0, 0, 0, 0, 2.93556146666646, -2.518779678723456, 0, 0, 0, 0.11520000000000052, 0, 0, 0, 0, 0, 0, 1.4611140666666098, 0, 1.2214630597348084, -2.925561466666542, 0, -2.925561466666542, 0.31690000000000007, 0, 0, 0, 0, 0, 0, 0, 0, 0, 0, 0, 0, 0, 0, 0, 0, 0, 0, 0, 0, 0, 0, 0, 0, 0, 0, 0, 0, 0, 0, 0, 0, 0, 0, 0, 0, 0, 0, 0, 0, 0, 0, 0, 0, 0, 0, 0, 0, 0, 0, 0, 0, 0, 0, 0, 0, 0, 0, 0, 0, 0, 0, 0, 0, 0, 0, 0, 0, 0, 0, 0.00999999999995287, 0, 0, 0.11520000000000097, -0.008777991799308993, 0, 0.018777991799309328, 0, 0, 0, 0, 0, 0, 0, 0, 0, 2.925561466666542, -0.6145103693968355, 0, 0, 0, 0, 0.00666666666663566, 0.006666666666631497, 0, 0, 0.2154369402651652, 0.21543694026516558, 0, 0, 0, 0, 0.003333333333319105, 0, 0, 0, 0, 0.003333333333314626, 0.003333333333319105, 0, 0, 1.4611140666666098, -0.3169, 0, 0, 0.31690000000000007, 0, 0, 0, -0.11519999999999961, 0, 0, 0, 0}, {0, 0, 0, 0, 0, 0, 0, 0.002336577466432512, -0.010000000000000002, 0, 0, -0.05650467786450305, 0, 0, 0, 0, 0, 0, 0, -5.289506104437653, 0, 0, 0, 0, 0, -0.0075, -0.15549683654649274, -0.3169, 0, -1.1199999999999997, 0, 0, 0, 0, 0, 8.660548516954417, -0.4382926336364331, -5.270872385944063, 5.871122933332921, 0, 0, 0.007663422533567652, 0, 0, 0, 2.832393782808669, 0, 0, 0, -0.36961531448408574, -0.01, 0, 0, 0, 0, 0, 0.007710822533664932, 0, 0, 2.4395823676234367, 0, 0, 0, 0, 0.05650467786450404, 0, 0, 0, 0.6183172348884725, 0, 0, 0, 0, 0, 0.056504677864502834, 0, 0, 0, 0, 0, 0, 0, 0, 0, 0, 0, 0, 0, 0, 0, 0, 0, 0, 0, 0, 0, 0, 0, 0, 0, 0, 0, 0, 0, 0, 0, 0, 0, 0, 0, 0, 0, 0.0076634225335680106, -0.002336577466432314, 0, 0, 0, 0, 0.009999999999998633, 0, 0, 0, 0, 0, 0, 0, 0, 0, 0, 0, 0, 0, 0, 0, 0, 0, 0.056504677864503, 0.05650467786450305, 0, 0, 0, 0, 0, 0, 0, 0, 0, 0, 0, 0, 0, 2.4395823676237485, 0, 0, 0, 0, 0, 0, 0, 0, 0, 0, 0, 0, 0, 0, 0, 0, 0, 0, 0, 0, 0, 0, 0, 0, 0, 0, 0, 0, 0, 0, 0, 0, 0, 5.289506104437648, 0, 0, 0, 0, 0, 0, 0, 0, 0, 0, 0, 0, 0, 0, 0.22657218419193925, 0, 0, 0, 0, 2.925561466666542, 0, 0, 0, 0, 0, 0, 0, 1.4611140666666098, 0, 0, 0, 0, 0.0075, 0.1554968365464923, 0.15549683654649246, 0, 0, 0.3169, 0, 0, 0, 0.3169, 0, 2.925561466666542, 0, 0, 1.1199999999999997, 0, 0, 0, 0, 0, 0, 0, 0, 0, 0, 0, 0, 0, 0, 0, 0.39170765069656655, 0, 0.3917076506965661, 0, 0, 0, 0, 0, 5.270872385944063, 0.43829263363643284, 5.871122933332908, -5.871122933332912, 0, 0, 0.9865954996659836, 0, 0.01, 0.14090450033401591, 0, 0, 0, -0.007663422533567793, -5.217548321791217, 0, 0, 0, -5.87112293333292, -2.8323937828086687, -2.8323937828086687, 0, 0, 0, 0, 0, 0, 0, 0, 0, 0, 0.36961531448408563, 0.01, 0.01, 0, 0, 0.5251121510305773, 0, 0, 0, 0, 0, 0, 0, 0, 0, 0, 0, 0, 0, 0, 0, 8.806684399999368, 0, 0, 0, 0, 0.0077108225336648475, 0, 0, 0, 0, 0, 0, 0, 0, 0, 0, 0, 0, 2.93556146666646, -2.4395823676234376, 0, 0, 0, 0.05650467786450343, 0, 0, 0, 0, 0, 0, 1.4611140666666098, 0, 1.3034954996659578, -2.925561466666542, 0, -2.925561466666542, 0.31690000000000007, 0, 0, 0, 0, 0, 0, 0, 0, 0, 0, 0, 0, 0, 0, 0, 0, 0, 0, 0, 0, 0, 0, 0, 0, 0, 0, 0, 0, 0, 0, 0, 0, 0, 0, 0, 0, 0, 0, 0, 0, 0, 0, 0, 0, 0, 0, 0, 0, 0, 0, 0, 0, 0, 0, 0, 0, 0, 0, 0, 0, 0, 0, 0, 0, 0, 0, 0, 0, 0, 0, 0.00999999999995287, 0, 0, 0.05650467786450408, 0.002336577466432398, 0, 0.007663422533568043, 0, 0, 0, 0, 0, 0, 0, 0, 0, 2.925561466666542, -0.6183172348884721, 0, 0, 0, 0, 0.00666666666663566, 0.006666666666631497, 0, 0, 0.13340450033401577, 0.1334045003340161, 0, 0, 0, 0, 0.003333333333319105, 0, 0, 0, 0, 0.003333333333314626, 0.003333333333319105, 0, 0, 1.4611140666666098, -0.3169, 0, 0, 0.31690000000000007, 0, 0, 0, -0.05650467786450259, 0, 0, 0, 0}, {0, 0, 0, 0, 0, 0, 0, 0.005255334496772181, -0.010000000000000002, 0, 0, -0.11520000000000007, 0.011074505785919675, 0, 0, 0, 0, 0, 0, -5.294741514045317, 0, -0.011074505785919377, 0, 0, 0, -0.0075, -0.15530658819279197, -0.3169, 0, -1.1199999999999997, 0, 0, 0, 0, 0, 8.654043491589295, -0.5036118226611815, -5.330123302171877, 5.871122933332921, 0, 0, 0.004744665503227913, 0, 0, 0, 2.833701929782258, 0, 0, 0, -0.3058748310946259, -0.01, 0, 0, 0, 0, 0, 0.00479206550332526, 0, 0, 2.503699719987897, 0, 0, 0, 0, 0.11520000000000083, 0, 0, 0, 0.5530783561717232, 0, 0, 0, 0, 0, 0.11519999999999973, 0, 0, 0, 0, 0, 0, 0, 0, 0, 0, 0, 0, 0, 0, 0, 0, 0, 0, 0, 0, 0, 0, 0, 0, 0, 0, 0, 0, 0, 0, 0, 0, 0, 0, 0, 0, 0, 0.0047446655032282615, -0.0052553344967719556, 0, 0, 0, 0, 0.009999999999998633, 0, 0, 0, 0, 0, 0, 0, 0, 0, 0, 0, 0, 0, 0, 0, 0, 0, 0.11520000000000007, 0.11520000000000011, 0, -0.011074505785919828, 0, 0, 0, 0, 0, 0, 0, 0, 0, 0, 0, 2.5036997199882087, 0, 0, 0, 0, 0, 0, 0, 0, 0, 0, 0, 0, 0, 0, 0, 0, 0, 0, 0, 0, 0, 0, 0, 0, 0, 0, 0, 0, 0, 0, 0, 0, 0, 5.294741514045312, 0, 0, 0, 0, 0, 0, 0, 0, 0, 0, 0, 0, 0, 0.011074505785919106, 0.21924258819037656, 0, 0, 0, 0, 2.925561466666542, 0, 0, 0, 0, 0, 0, 0, 1.4611140666666098, 0, 0, 0, 0, 0.0075, 0.15530658819279147, 0.15530658819279164, 0, 0, 0.3169, 0, 0, 0, 0.3169, 0, 2.925561466666542, 0, 0, 1.1199999999999997, 0, 0, 0, 0, 0, 0, 0, 0, 0, 0, 0, 0, 0, 0, 0.011074505785919224, 0.33379836798137996, 0, 0.3227238621954598, 0, 0, 0, 0, 0, 5.330123302171877, 0.5036118226611813, 5.871122933332908, -5.871122933332912, 0, 0, 0.9926169486939576, 0, 0.01, 0.1348830513060419, 0, 0, 0, -0.004744665503228105, -5.272055271138916, 0, 0, 0, -5.87112293333292, -2.8337019297822574, -2.8337019297822574, 0, 0, 0, 0, 0, 0, 0, 0, 0, 0, 0.3058748310946259, 0.01, 0.01, 0, 0, 0.46118141928741657, 0, 0, 0, 0, 0, 0, 0, 0, 0, 0, 0, 0, 0, 0, 0, 8.806684399999368, 0, 0, 0, 0, 0.0047920655033251575, 0, 0, 0, 0, 0, 0, 0, 0, 0, 0, 0, 0, 2.93556146666646, -2.503699719987898, 0, 0, 0, 0.11520000000000048, 0, 0, 0, 0, 0, 0, 1.4611140666666098, 0, 1.3095169486939318, -2.925561466666542, 0, -2.925561466666542, 0.31690000000000007, 0, 0, 0, 0, 0, 0, 0, 0, 0, 0, 0, 0, 0, 0, 0, 0, 0, 0, 0, 0, 0, 0, 0, 0, 0, 0, 0, 0, 0, 0, 0, 0, 0, 0, 0, 0, 0, 0, 0, 0, 0, 0, 0, 0, 0, 0, 0, 0, 0, 0, 0, 0, 0, 0, 0, 0, 0, 0, 0, 0, 0, 0, 0, 0, 0, 0, 0, 0, 0, 0, 0.00999999999995287, 0, 0, 0.11520000000000091, 0.005255334496772101, 0, 0.004744665503228388, 0, 0, 0, 0, 0, 0, 0, 0, 0, 2.925561466666542, -0.5530783561717227, 0, 0, 0, 0, 0.00666666666663566, 0.006666666666631497, 0, 0, 0.12738305130604172, 0.12738305130604205, 0, 0, 0, 0, 0.003333333333319105, 0, 0, 0, 0, 0.003333333333314626, 0.003333333333319105, 0, 0, 1.4611140666666098, -0.3169, 0, 0, 0.31690000000000007, 0, 0, 0, -0.11519999999999964, 0, 0, 0, 0}, {0, 0, 0, 0, 0, 0, 0, -0.014000000000000007, -0.010000000000000002, 0, 0, -0.07729237614734799, 0.04570824197396386, 0, 0, 0, 0, 0, 0, -5.28303357818676, 0, -0.04570824197396343, 0, 0, 0, -0.0075, -0.1788634687596367, -0.3169, 0, -1.1199999999999997, 0, 0, 0, 0, 0, 8.662114209022683, -0.36556088107162, -5.486530522589754, 5.871122933332921, 0, 0, 0.023999999999999983, 0, 0, 0, 2.8426184470284137, 0, 0, 0, -0.33193351023898865, -0.01, 0, 0, 0, 0, 0, 0.0240474000000973, 0, 0, 2.5886291740055105, 0, 0, 0, 0, 0.07729237614734888, 0, 0, 0, 0.5937773986367748, 0, 0, 0, 0, 0, 0.07729237614734771, 0, 0, 0, 0, 0, 0, 0, 0, 0, 0, 0, 0, 0, 0, 0, 0, 0, 0, 0, 0, 0, 0, 0, 0, 0, 0, 0, 0, 0, 0, 0, 0, 0, 0, 0, 0, 0, 0.02400000000000038, 0.014000000000000137, 0, 0, 0, 0, 0.009999999999998633, 0, 0, 0, 0, 0, 0, 0, 0, 0, 0, 0, 0, 0, 0, 0, 0, 0, 0.07729237614734795, 0.077292376147348, 0, -0.04570824197396392, 0, 0, 0, 0, 0, 0, 0, 0, 0, 0, 0, 2.588629174005822, 0, 0, 0, 0, 0, 0, 0, 0, 0, 0, 0, 0, 0, 0, 0, 0, 0, 0, 0, 0, 0, 0, 0, 0, 0, 0, 0, 0, 0, 0, 0, 0, 0, 5.283033578186756, 0, 0, 0, 0, 0, 0, 0, 0, 0, 0, 0, 0, 0, 0.0457082419739632, 0.23875958208473436, 0, 0, 0, 0, 2.925561466666542, 0, 0, 0, 0, 0, 0, 0, 1.4611140666666098, 0, 0, 0, 0, 0.0075, 0.17886346875963624, 0.17886346875963638, 0, 0, 0.3169, 0, 0, 0, 0.3169, 0, 2.925561466666542, 0, 0, 1.1199999999999997, 0, 0, 0, 0, 0, 0, 0, 0, 0, 0, 0, 0, 0, 0, 0.04570824197396324, 0.35498041655207396, 0, 0.3092721745781098, 0, 0, 0, 0, 0, 5.486530522589754, 0.36556088107161977, 5.871122933332908, -5.871122933332912, 0, 0, 0.964183437553444, 0, 0.01, 0.1633165624465555, 0, 0, 0, -0.024000000000000105, -5.249765763357868, 0, 0, 0, -5.87112293333292, -2.8426184470284133, -2.8426184470284133, 0, 0, 0, 0, 0, 0, 0, 0, 0, 0, 0.33193351023898876, 0.01, 0.01, 0, 0, 0.5107969789986242, 0, 0, 0, 0, 0, 0, 0, 0, 0, 0, 0, 0, 0, 0, 0, 8.806684399999368, 0, 0, 0, 0, 0.02404740000009726, 0, 0, 0, 0, 0, 0, 0, 0, 0, 0, 0, 0, 2.93556146666646, -2.588629174005511, 0, 0, 0, 0.07729237614734837, 0, 0, 0, 0, 0, 0, 1.4611140666666098, 0, 1.2810834375534181, -2.925561466666542, 0, -2.925561466666542, 0.31690000000000007, 0, 0, 0, 0, 0, 0, 0, 0, 0, 0, 0, 0, 0, 0, 0, 0, 0, 0, 0, 0, 0, 0, 0, 0, 0, 0, 0, 0, 0, 0, 0, 0, 0, 0, 0, 0, 0, 0, 0, 0, 0, 0, 0, 0, 0, 0, 0, 0, 0, 0, 0, 0, 0, 0, 0, 0, 0, 0, 0, 0, 0, 0, 0, 0, 0, 0, 0, 0, 0, 0, 0.00999999999995287, 0, 0, 0.0772923761473489, -0.014000000000000025, 0, 0.024000000000000472, 0, 0, 0, 0, 0, 0, 0, 0, 0, 2.925561466666542, -0.5937773986367745, 0, 0, 0, 0, 0.00666666666663566, 0.006666666666631497, 0, 0, 0.1558165624465553, 0.15581656244655567, 0, 0, 0, 0, 0.003333333333319105, 0, 0, 0, 0, 0.003333333333314626, 0.003333333333319105, 0, 0, 1.4611140666666098, -0.3169, 0, 0, 0.31690000000000007, 0, 0, 0, -0.07729237614734755, 0, 0, 0, 0}, {0, 0, 0, 0, 0, 0, 0, 0.0026966478510611564, -0.010000000000000002, 0, 0, -0.054455576740192135, 0.03651975051397861, 0, 0, 0, 0, 0, 0, -5.281204812826588, 0, -0.03651975051397828, 0, 0, 0, -0.0075, -0.24999999999999994, -0.3169, 0, -1.1199999999999997, 0, 0, 0, 0, 0, 8.67470938776372, -0.4469933857719128, -5.404880907246787, 5.871122933332921, 0, 0, 0.0073033521489389314, 0, 0, 0, 2.8457886605058333, 0, 0, 0, -0.2854625437659538, -0.01, 0, 0, 0, 0, 0, 0.0073507521490362975, 0, 0, 2.5318942690216173, 0, 0, 0, 0, 0.05445557674019313, 0, 0, 0, 0.6152727499266836, 0, 0, 0, 0, 0, 0.05445557674019196, 0, 0, 0, 0, 0, 0, 0, 0, 0, 0, 0, 0, 0, 0, 0, 0, 0, 0, 0, 0, 0, 0, 0, 0, 0, 0, 0, 0, 0, 0, 0, 0, 0, 0, 0, 0, 0, 0.007303352148939379, -0.002696647851060948, 0, 0, 0, 0, 0.009999999999998633, 0, 0, 0, 0, 0, 0, 0, 0, 0, 0, 0, 0, 0, 0, 0, 0, 0, 0.05445557674019208, 0.054455576740192135, 0, -0.03651975051397872, 0, 0, 0, 0, 0, 0, 0, 0, 0, 0, 0, 2.5318942690219286, 0, 0, 0, 0, 0, 0, 0, 0, 0, 0, 0, 0, 0, 0, 0, 0, 0, 0, 0, 0, 0, 0, 0, 0, 0, 0, 0, 0, 0, 0, 0, 0, 0, 5.281204812826584, 0, 0, 0, 0, 0, 0, 0, 0, 0, 0, 0, 0, 0, 0.036519750513977996, 0.23762323020980827, 0, 0, 0, 0, 2.925561466666542, 0, 0, 0, 0, 0, 0, 0, 1.4611140666666098, 0, 0, 0, 0, 0.0075, 0.24999999999999956, 0.24999999999999967, 0, 0, 0.3169, 0, 0, 0, 0.3169, 0, 2.925561466666542, 0, 0, 1.1199999999999997, 0, 0, 0, 0, 0, 0, 0, 0, 0, 0, 0, 0, 0, 0, 0.03651975051397808, 0.3776121197169087, 0, 0.34109236920292973, 0, 0, 0, 0, 0, 5.404880907246787, 0.4469933857719125, 5.871122933332908, -5.871122933332912, 0, 0, 0.9621495759509504, 0, 0.01, 0.16535042404904915, 0, 0, 0, -0.0073033521489391075, -5.220998729480515, 0, 0, 0, -5.87112293333292, -2.845788660505833, -2.845788660505833, 0, 0, 0, 0, 0, 0, 0, 0, 0, 0, 0.2854625437659538, 0.01, 0.01, 0, 0, 0.5354625437659526, 0, 0, 0, 0, 0, 0, 0, 0, 0, 0, 0, 0, 0, 0, 0, 8.806684399999368, 0, 0, 0, 0, 0.00735075214903623, 0, 0, 0, 0, 0, 0, 0, 0, 0, 0, 0, 0, 2.93556146666646, -2.5318942690216177, 0, 0, 0, 0.05445557674019255, 0, 0, 0, 0, 0, 0, 1.4611140666666098, 0, 1.2790495759509246, -2.925561466666542, 0, -2.925561466666542, 0.31690000000000007, 0, 0, 0, 0, 0, 0, 0, 0, 0, 0, 0, 0, 0, 0, 0, 0, 0, 0, 0, 0, 0, 0, 0, 0, 0, 0, 0, 0, 0, 0, 0, 0, 0, 0, 0, 0, 0, 0, 0, 0, 0, 0, 0, 0, 0, 0, 0, 0, 0, 0, 0, 0, 0, 0, 0, 0, 0, 0, 0, 0, 0, 0, 0, 0, 0, 0, 0, 0, 0, 0, 0.00999999999995287, 0, 0, 0.05445557674019314, 0.0026966478510610722, 0, 0.007303352148939443, 0, 0, 0, 0, 0, 0, 0, 0, 0, 2.925561466666542, -0.6152727499266832, 0, 0, 0, 0, 0.00666666666663566, 0.006666666666631497, 0, 0, 0.15785042404904898, 0.1578504240490493, 0, 0, 0, 0, 0.003333333333319105, 0, 0, 0, 0, 0.003333333333314626, 0.003333333333319105, 0, 0, 1.4611140666666098, -0.3169, 0, 0, 0.31690000000000007, 0, 0, 0, -0.054455576740191705, 0, 0, 0, 0}, {0, 0, 0, 0, 0, 0, 0, -0.008820111617045436, -0.010000000000000002, 0, 0, -0.06617778366206233, 0, 0, 0, 0, 0, 0, 0, -5.278403585250547, 0, 0, 0, 0, 0, -0.0075, -0.17826016079068074, -0.3169, 0, -1.1199999999999997, 0, 0, 0, 0, 0, 8.650000924263871, -0.3828137364155092, -5.371566559729642, 5.871122933332921, 0, 0, 0.01882011161704554, 0, 0, 0, 2.829589545847626, 0, 0, 0, -0.3482814036294439, -0.01, 0, 0, 0, 0, 0, 0.018867511617142823, 0, 0, 2.490740533235941, 0, 0, 0, 0, 0.06617778366206327, 0, 0, 0, 0.6225508852390614, 0, 0, 0, 0, 0, 0.06617778366206208, 0, 0, 0, 0, 0, 0, 0, 0, 0, 0, 0, 0, 0, 0, 0, 0, 0, 0, 0, 0, 0, 0, 0, 0, 0, 0, 0, 0, 0, 0, 0, 0, 0, 0, 0, 0, 0, 0.018820111617045908, 0.008820111617045599, 0, 0, 0, 0, 0.009999999999998633, 0, 0, 0, 0, 0, 0, 0, 0, 0, 0, 0, 0, 0, 0, 0, 0, 0, 0.06617778366206228, 0.06617778366206234, 0, 0, 0, 0, 0, 0, 0, 0, 0, 0, 0, 0, 0, 2.490740533236252, 0, 0, 0, 0, 0, 0, 0, 0, 0, 0, 0, 0, 0, 0, 0, 0, 0, 0, 0, 0, 0, 0, 0, 0, 0, 0, 0, 0, 0, 0, 0, 0, 0, 5.278403585250542, 0, 0, 0, 0, 0, 0, 0, 0, 0, 0, 0, 0, 0, 0, 0.23242799198195752, 0, 0, 0, 0, 2.925561466666542, 0, 0, 0, 0, 0, 0, 0, 1.4611140666666098, 0, 0, 0, 0, 0.0075, 0.1782601607906803, 0.17826016079068047, 0, 0, 0.3169, 0, 0, 0, 0.3169, 0, 2.925561466666542, 0, 0, 1.1199999999999997, 0, 0, 0, 0, 0, 0, 0, 0, 0, 0, 0, 0, 0, 0, 0, 0.3900854932571373, 0, 0.39008549325713693, 0, 0, 0, 0, 0, 5.371566559729642, 0.3828137364155089, 5.871122933332908, -5.871122933332912, 0, 0, 0.9835439288370081, 0, 0.01, 0.1439560711629913, 0, 0, 0, -0.018820111617045665, -5.216728004794602, 0, 0, 0, -5.87112293333292, -2.8295895458476257, -2.8295895458476257, 0, 0, 0, 0, 0, 0, 0, 0, 0, 0, 0.3482814036294438, 0.01, 0.01, 0, 0, 0.5265415644201236, 0, 0, 0, 0, 0, 0, 0, 0, 0, 0, 0, 0, 0, 0, 0, 8.806684399999368, 0, 0, 0, 0, 0.01886751161714276, 0, 0, 0, 0, 0, 0, 0, 0, 0, 0, 0, 0, 2.93556146666646, -2.4907405332359414, 0, 0, 0, 0.06617778366206271, 0, 0, 0, 0, 0, 0, 1.4611140666666098, 0, 1.3004439288369825, -2.925561466666542, 0, -2.925561466666542, 0.31690000000000007, 0, 0, 0, 0, 0, 0, 0, 0, 0, 0, 0, 0, 0, 0, 0, 0, 0, 0, 0, 0, 0, 0, 0, 0, 0, 0, 0, 0, 0, 0, 0, 0, 0, 0, 0, 0, 0, 0, 0, 0, 0, 0, 0, 0, 0, 0, 0, 0, 0, 0, 0, 0, 0, 0, 0, 0, 0, 0, 0, 0, 0, 0, 0, 0, 0, 0, 0, 0, 0, 0, 0.00999999999995287, 0, 0, 0.06617778366206331, -0.008820111617045512, 0, 0.018820111617045963, 0, 0, 0, 0, 0, 0, 0, 0, 0, 2.925561466666542, -0.6225508852390611, 0, 0, 0, 0, 0.00666666666663566, 0.006666666666631497, 0, 0, 0.1364560711629912, 0.1364560711629915, 0, 0, 0, 0, 0.003333333333319105, 0, 0, 0, 0, 0.003333333333314626, 0.003333333333319105, 0, 0, 1.4611140666666098, -0.3169, 0, 0, 0.31690000000000007, 0, 0, 0, -0.06617778366206185, 0, 0, 0, 0}, {0, 0, 0, 0, 0, 0, 0, 0.0027709957412655004, -0.010000000000000002, 0, 0, -0.11520000000000002, 0.03295530329906335, 0, 0, 0, 0, 0, 0, -5.26127500716595, 0, -0.03295530329906295, 0, 0, 0, -0.0075, -0.1431287456686627, -0.3169, 0, -1.1199999999999997, 0, 0, 0, 0, 0, 8.657550757142483, -0.43874863596721425, -5.3920361011104525, 5.871122933332921, 0, 0, 0.007229004258734534, 0, 0, 0, 2.832301699567681, 0, 0, 0, -0.3515191804981218, -0.01, 0, 0, 0, 0, 0, 0.007276404258831814, 0, 0, 2.5380276774637998, 0, 0, 0, 0, 0.1152000000000008, 0, 0, 0, 0.5879450932656666, 0, 0, 0, 0, 0, 0.11519999999999966, 0, 0, 0, 0, 0, 0, 0, 0, 0, 0, 0, 0, 0, 0, 0, 0, 0, 0, 0, 0, 0, 0, 0, 0, 0, 0, 0, 0, 0, 0, 0, 0, 0, 0, 0, 0, 0, 0.007229004258734854, -0.0027709957412653226, 0, 0, 0, 0, 0.009999999999998633, 0, 0, 0, 0, 0, 0, 0, 0, 0, 0, 0, 0, 0, 0, 0, 0, 0, 0.1152, 0.11520000000000005, 0, -0.03295530329906346, 0, 0, 0, 0, 0, 0, 0, 0, 0, 0, 0, 2.538027677464111, 0, 0, 0, 0, 0, 0, 0, 0, 0, 0, 0, 0, 0, 0, 0, 0, 0, 0, 0, 0, 0, 0, 0, 0, 0, 0, 0, 0, 0, 0, 0, 0, 0, 5.2612750071659455, 0, 0, 0, 0, 0, 0, 0, 0, 0, 0, 0, 0, 0, 0.03295530329906272, 0.23897164378440663, 0, 0, 0, 0, 2.925561466666542, 0, 0, 0, 0, 0, 0, 0, 1.4611140666666098, 0, 0, 0, 0, 0.0075, 0.14312874566866224, 0.14312874566866238, 0, 0, 0.3169, 0, 0, 0, 0.3169, 0, 2.925561466666542, 0, 0, 1.1199999999999997, 0, 0, 0, 0, 0, 0, 0, 0, 0, 0, 0, 0, 0, 0, 0.032955303299062794, 0.3489360494812933, 0, 0.31598074618222954, 0, 0, 0, 0, 0, 5.3920361011104525, 0.438748635967214, 5.871122933332908, -5.871122933332912, 0, 0, 0.9742881233145043, 0, 0.01, 0.15321187668549513, 0, 0, 0, -0.00722900425873467, -5.244580368568243, 0, 0, 0, -5.87112293333292, -2.8323016995676804, -2.8323016995676804, 0, 0, 0, 0, 0, 0, 0, 0, 0, 0, 0.3515191804981218, 0.01, 0.01, 0, 0, 0.49464792616678327, 0, 0, 0, 0, 0, 0, 0, 0, 0, 0, 0, 0, 0, 0, 0, 8.806684399999368, 0, 0, 0, 0, 0.0072764042588317375, 0, 0, 0, 0, 0, 0, 0, 0, 0, 0, 0, 0, 2.93556146666646, -2.5380276774638, 0, 0, 0, 0.11520000000000041, 0, 0, 0, 0, 0, 0, 1.4611140666666098, 0, 1.2911881233144786, -2.925561466666542, 0, -2.925561466666542, 0.31690000000000007, 0, 0, 0, 0, 0, 0, 0, 0, 0, 0, 0, 0, 0, 0, 0, 0, 0, 0, 0, 0, 0, 0, 0, 0, 0, 0, 0, 0, 0, 0, 0, 0, 0, 0, 0, 0, 0, 0, 0, 0, 0, 0, 0, 0, 0, 0, 0, 0, 0, 0, 0, 0, 0, 0, 0, 0, 0, 0, 0, 0, 0, 0, 0, 0, 0, 0, 0, 0, 0, 0, 0.00999999999995287, 0, 0, 0.11520000000000086, 0.0027709957412654623, 0, 0.007229004258734961, 0, 0, 0, 0, 0, 0, 0, 0, 0, 2.925561466666542, -0.5879450932656662, 0, 0, 0, 0, 0.00666666666663566, 0.006666666666631497, 0, 0, 0.14571187668549496, 0.14571187668549532, 0, 0, 0, 0, 0.003333333333319105, 0, 0, 0, 0, 0.003333333333314626, 0.003333333333319105, 0, 0, 1.4611140666666098, -0.3169, 0, 0, 0.31690000000000007, 0, 0, 0, -0.1151999999999996, 0, 0, 0, 0}, {0, 0, 0, 0, 0, 0, 0, -0.013999999999999988, -0.010000000000000002, 0, 0, -0.07335453605772023, 0.03298716134594849, 0, 0, 0, 0, 0, 0, -5.308939045338118, 0, -0.03298716134594812, 0, 0, 0, -0.0075, -0.16642087472005407, -0.3169, 0, -1.1199999999999997, 0, 0, 0, 0, 0, 8.664260210032806, -0.42669353726032144, -5.422284490582684, 5.871122933332921, 0, 0, 0.024000000000000007, 0, 0, 0, 2.858518691976159, 0, 0, 0, -0.32240847721684174, -0.01, 0, 0, 0, 0, 0, 0.02404740000009737, 0, 0, 2.563139687157397, 0, 0, 0, 0, 0.07335453605772117, 0, 0, 0, 0.5559095266272999, 0, 0, 0, 0, 0, 0.07335453605772, 0, 0, 0, 0, 0, 0, 0, 0, 0, 0, 0, 0, 0, 0, 0, 0, 0, 0, 0, 0, 0, 0, 0, 0, 0, 0, 0, 0, 0, 0, 0, 0, 0, 0, 0, 0, 0, 0.024000000000000406, 0.014000000000000163, 0, 0, 0, 0, 0.009999999999998633, 0, 0, 0, 0, 0, 0, 0, 0, 0, 0, 0, 0, 0, 0, 0, 0, 0, 0.0733545360577202, 0.07335453605772026, 0, -0.0329871613459486, 0, 0, 0, 0, 0, 0, 0, 0, 0, 0, 0, 2.563139687157708, 0, 0, 0, 0, 0, 0, 0, 0, 0, 0, 0, 0, 0, 0, 0, 0, 0, 0, 0, 0, 0, 0, 0, 0, 0, 0, 0, 0, 0, 0, 0, 0, 0, 5.308939045338113, 0, 0, 0, 0, 0, 0, 0, 0, 0, 0, 0, 0, 0, 0.032987161345947855, 0.22687984901411698, 0, 0, 0, 0, 2.925561466666542, 0, 0, 0, 0, 0, 0, 0, 1.4611140666666098, 0, 0, 0, 0, 0.0075, 0.16642087472005357, 0.1664208747200537, 0, 0, 0.3169, 0, 0, 0, 0.3169, 0, 2.925561466666542, 0, 0, 1.1199999999999997, 0, 0, 0, 0, 0, 0, 0, 0, 0, 0, 0, 0, 0, 0, 0.03298716134594793, 0.3289922776132165, 0, 0.2960051162672676, 0, 0, 0, 0, 0, 5.422284490582684, 0.42669353726032117, 5.871122933332908, -5.871122933332912, 0, 0, 0.9601629256763161, 0, 0.01, 0.16733707432368342, 0, 0, 0, -0.024000000000000153, -5.273879391429721, 0, 0, 0, -5.87112293333292, -2.8585186919761583, -2.8585186919761583, 0, 0, 0, 0, 0, 0, 0, 0, 0, 0, 0.32240847721684174, 0.01, 0.01, 0, 0, 0.4888293519368946, 0, 0, 0, 0, 0, 0, 0, 0, 0, 0, 0, 0, 0, 0, 0, 8.806684399999368, 0, 0, 0, 0, 0.024047400000097294, 0, 0, 0, 0, 0, 0, 0, 0, 0, 0, 0, 0, 2.93556146666646, -2.5631396871573973, 0, 0, 0, 0.07335453605772065, 0, 0, 0, 0, 0, 0, 1.4611140666666098, 0, 1.2770629256762902, -2.925561466666542, 0, -2.925561466666542, 0.31690000000000007, 0, 0, 0, 0, 0, 0, 0, 0, 0, 0, 0, 0, 0, 0, 0, 0, 0, 0, 0, 0, 0, 0, 0, 0, 0, 0, 0, 0, 0, 0, 0, 0, 0, 0, 0, 0, 0, 0, 0, 0, 0, 0, 0, 0, 0, 0, 0, 0, 0, 0, 0, 0, 0, 0, 0, 0, 0, 0, 0, 0, 0, 0, 0, 0, 0, 0, 0, 0, 0, 0, 0.00999999999995287, 0, 0, 0.07335453605772121, -0.01400000000000003, 0, 0.024000000000000507, 0, 0, 0, 0, 0, 0, 0, 0, 0, 2.925561466666542, -0.5559095266272995, 0, 0, 0, 0, 0.00666666666663566, 0.006666666666631497, 0, 0, 0.15983707432368321, 0.15983707432368355, 0, 0, 0, 0, 0.003333333333319105, 0, 0, 0, 0, 0.003333333333314626, 0.003333333333319105, 0, 0, 1.4611140666666098, -0.3169, 0, 0, 0.31690000000000007, 0, 0, 0, -0.0733545360577198, 0, 0, 0, 0}, {0, 0, 0, 0, 0, 0, 0, -0.013999999999999999, -0.010000000000000002, 0, 0, -0.04677186251786189, 0.017972734149762255, 0, 0, 0, 0, 0, 0, -5.307286524711215, 0, -0.01797273414976193, 0, 0, 0, -0.0075, -0.1586004149488901, -0.3169, 0, -1.1199999999999997, 0, 0, 0, 0, 0, 8.664658368481366, -0.42238046869136486, -5.36125631152508, 5.871122933332921, 0, 0, 0.024000000000000077, 0, 0, 0, 2.8698048594858365, 0, 0, 0, -0.3584641311547667, -0.01, 0, 0, 0, 0, 0, 0.024047400000097405, 0, 0, 2.517156540470826, 0, 0, 0, 0, 0.046771862517862965, 0, 0, 0, 0.5728585532843836, 0, 0, 0, 0, 0, 0.04677186251786174, 0, 0, 0, 0, 0, 0, 0, 0, 0, 0, 0, 0, 0, 0, 0, 0, 0, 0, 0, 0, 0, 0, 0, 0, 0, 0, 0, 0, 0, 0, 0, 0, 0, 0, 0, 0, 0, 0.02400000000000046, 0.014000000000000182, 0, 0, 0, 0, 0.009999999999998633, 0, 0, 0, 0, 0, 0, 0, 0, 0, 0, 0, 0, 0, 0, 0, 0, 0, 0.04677186251786185, 0.046771862517861904, 0, -0.017972734149762373, 0, 0, 0, 0, 0, 0, 0, 0, 0, 0, 0, 2.517156540471137, 0, 0, 0, 0, 0, 0, 0, 0, 0, 0, 0, 0, 0, 0, 0, 0, 0, 0, 0, 0, 0, 0, 0, 0, 0, 0, 0, 0, 0, 0, 0, 0, 0, 5.307286524711211, 0, 0, 0, 0, 0, 0, 0, 0, 0, 0, 0, 0, 0, 0.01797273414976166, 0.22790518855184858, 0, 0, 0, 0, 2.925561466666542, 0, 0, 0, 0, 0, 0, 0, 1.4611140666666098, 0, 0, 0, 0, 0.0075, 0.15860041494888963, 0.15860041494888977, 0, 0, 0.3169, 0, 0, 0, 0.3169, 0, 2.925561466666542, 0, 0, 1.1199999999999997, 0, 0, 0, 0, 0, 0, 0, 0, 0, 0, 0, 0, 0, 0, 0.01797273414976175, 0.3449159647325685, 0, 0.32694323058280583, 0, 0, 0, 0, 0, 5.36125631152508, 0.4223804686913646, 5.871122933332908, -5.871122933332912, 0, 0, 0.9478514186289071, 0, 0.01, 0.1796485813710924, 0, 0, 0, -0.024000000000000195, -5.24604235571152, 0, 0, 0, -5.87112293333292, -2.869804859485836, -2.869804859485836, 0, 0, 0, 0, 0, 0, 0, 0, 0, 0, 0.3584641311547667, 0.01, 0.01, 0, 0, 0.5170645461036557, 0, 0, 0, 0, 0, 0, 0, 0, 0, 0, 0, 0, 0, 0, 0, 8.806684399999368, 0, 0, 0, 0, 0.02404740000009732, 0, 0, 0, 0, 0, 0, 0, 0, 0, 0, 0, 0, 2.93556146666646, -2.5171565404708263, 0, 0, 0, 0.04677186251786233, 0, 0, 0, 0, 0, 0, 1.4611140666666098, 0, 1.2647514186288813, -2.925561466666542, 0, -2.925561466666542, 0.31690000000000007, 0, 0, 0, 0, 0, 0, 0, 0, 0, 0, 0, 0, 0, 0, 0, 0, 0, 0, 0, 0, 0, 0, 0, 0, 0, 0, 0, 0, 0, 0, 0, 0, 0, 0, 0, 0, 0, 0, 0, 0, 0, 0, 0, 0, 0, 0, 0, 0, 0, 0, 0, 0, 0, 0, 0, 0, 0, 0, 0, 0, 0, 0, 0, 0, 0, 0, 0, 0, 0, 0, 0.00999999999995287, 0, 0, 0.04677186251786297, -0.014000000000000058, 0, 0.024000000000000514, 0, 0, 0, 0, 0, 0, 0, 0, 0, 2.925561466666542, -0.5728585532843833, 0, 0, 0, 0, 0.00666666666663566, 0.006666666666631497, 0, 0, 0.1721485813710922, 0.17214858137109257, 0, 0, 0, 0, 0.003333333333319105, 0, 0, 0, 0, 0.003333333333314626, 0.003333333333319105, 0, 0, 1.4611140666666098, -0.3169, 0, 0, 0.31690000000000007, 0, 0, 0, -0.04677186251786145, 0, 0, 0, 0}, {0, 0, 0, 0, 0, 0, 0, -0.006219642325092584, -0.010000000000000002, 0, 0, -0.07242635531194011, 0, 0, 0, 0, 0, 0, 0, -5.293553030297149, 0, 0, 0, 0, 0, -0.0075, -0.16016083752080043, -0.3169, 0, -1.1199999999999997, 0, 0, 0, 0, 0, 8.674297283592738, -0.4066640278937307, -5.376987830776445, 5.871122933332921, 0, 0, 0.01621964232509265, 0, 0, 0, 2.8486410900929706, 0, 0, 0, -0.34498271020284493, -0.01, 0, 0, 0, 0, 0, 0.016267042325189954, 0, 0, 2.515312560477832, 0, 0, 0, 0, 0.07242635531194107, 0, 0, 0, 0.5821013242972379, 0, 0, 0, 0, 0, 0.07242635531193986, 0, 0, 0, 0, 0, 0, 0, 0, 0, 0, 0, 0, 0, 0, 0, 0, 0, 0, 0, 0, 0, 0, 0, 0, 0, 0, 0, 0, 0, 0, 0, 0, 0, 0, 0, 0, 0, 0.016219642325093018, 0.006219642325092754, 0, 0, 0, 0, 0.009999999999998633, 0, 0, 0, 0, 0, 0, 0, 0, 0, 0, 0, 0, 0, 0, 0, 0, 0, 0.07242635531194007, 0.07242635531194012, 0, 0, 0, 0, 0, 0, 0, 0, 0, 0, 0, 0, 0, 2.5153125604781432, 0, 0, 0, 0, 0, 0, 0, 0, 0, 0, 0, 0, 0, 0, 0, 0, 0, 0, 0, 0, 0, 0, 0, 0, 0, 0, 0, 0, 0, 0, 0, 0, 0, 5.2935530302971445, 0, 0, 0, 0, 0, 0, 0, 0, 0, 0, 0, 0, 0, 0, 0.23570121447711406, 0, 0, 0, 0, 2.925561466666542, 0, 0, 0, 0, 0, 0, 0, 1.4611140666666098, 0, 0, 0, 0, 0.0075, 0.16016083752079996, 0.16016083752080013, 0, 0, 0.3169, 0, 0, 0, 0.3169, 0, 2.925561466666542, 0, 0, 1.1199999999999997, 0, 0, 0, 0, 0, 0, 0, 0, 0, 0, 0, 0, 0, 0, 0, 0.34636270982015743, 0, 0.346362709820157, 0, 0, 0, 0, 0, 5.376987830776445, 0.40666402789373035, 5.871122933332908, -5.871122933332912, 0, 0, 0.9612191620965076, 0, 0.01, 0.16628083790349196, 0, 0, 0, -0.01621964232509277, -5.259821911527995, 0, 0, 0, -5.87112293333292, -2.84864109009297, -2.84864109009297, 0, 0, 0, 0, 0, 0, 0, 0, 0, 0, 0.34498271020284493, 0.01, 0.01, 0, 0, 0.5051435477236441, 0, 0, 0, 0, 0, 0, 0, 0, 0, 0, 0, 0, 0, 0, 0, 8.806684399999368, 0, 0, 0, 0, 0.016267042325189877, 0, 0, 0, 0, 0, 0, 0, 0, 0, 0, 0, 0, 2.93556146666646, -2.5153125604778324, 0, 0, 0, 0.07242635531194053, 0, 0, 0, 0, 0, 0, 1.4611140666666098, 0, 1.2781191620964818, -2.925561466666542, 0, -2.925561466666542, 0.31690000000000007, 0, 0, 0, 0, 0, 0, 0, 0, 0, 0, 0, 0, 0, 0, 0, 0, 0, 0, 0, 0, 0, 0, 0, 0, 0, 0, 0, 0, 0, 0, 0, 0, 0, 0, 0, 0, 0, 0, 0, 0, 0, 0, 0, 0, 0, 0, 0, 0, 0, 0, 0, 0, 0, 0, 0, 0, 0, 0, 0, 0, 0, 0, 0, 0, 0, 0, 0, 0, 0, 0, 0.00999999999995287, 0, 0, 0.0724263553119411, -0.006219642325092645, 0, 0.016219642325093084, 0, 0, 0, 0, 0, 0, 0, 0, 0, 2.925561466666542, -0.5821013242972376, 0, 0, 0, 0, 0.00666666666663566, 0.006666666666631497, 0, 0, 0.1587808379034918, 0.15878083790349212, 0, 0, 0, 0, 0.003333333333319105, 0, 0, 0, 0, 0.003333333333314626, 0.003333333333319105, 0, 0, 1.4611140666666098, -0.3169, 0, 0, 0.31690000000000007, 0, 0, 0, -0.07242635531193964, 0, 0, 0, 0}}"
-1,0
BOT
1,0
"""\n(* Fixed flux numbers and values *)"""
-1,0
BOT
1,0
"{{1, 0.}, {2, 0.}, {3, 0.}, {4, 0.}, {5, 0.}, {6, 0.}, {7, 0.}, {9, -0.010000000000000002}, {10, 0.}, {11, 0.}, {14, 0.}, {15, 0.}, {16, 0.}, {17, 0.}, {18, 0.}, {19, 0.}, {21, 0.}, {23, 0.}, {24, 0.}, {25, 0.}, {26, -0.0075}, {28, -0.3169}, {29, 0.}, {30, -1.1199999999999997}, {31, 0.}, {32, 0.}, {33, 0.}, {34, 0.}, {35, 0.}, {39, 5.871122933332921}, {40, 0.}, {41, 0.}, {43, 0.}, {44, 0.}, {45, 0.}, {47, 0.}, {48, 0.}, {49, 0.}, {51, -0.01}, {52, 0.}, {53, 0.}, {54, 0.}, {55, 0.}, {56, 0.}, {58, 0.}, {59, 0.}, {61, 0.}, {62, 0.}, {63, 0.}, {64, 0.}, {66, 0.}, {67, 0.}, {68, 0.}, {70, 0.}, {71, 0.}, {72, 0.}, {73, 0.}, {74, 0.}, {76, 0.}, {77, 0.}, {78, 0.}, {79, 0.}, {80, 0.}, {81, 0.}, {82, 0.}, {83, 0.}, {84, 0.}, {85, 0.}, {86, 0.}, {87, 0.}, {88, 0.}, {89, 0.}, {90, 0.}, {91, 0.}, {92, 0.}, {93, 0.}, {94, 0.}, {95, 0.}, {96, 0.}, {97, 0.}, {98, 0.}, {99, 0.}, {100, 0.}, {101, 0.}, {102, 0.}, {103, 0.}, {104, 0.}, {105, -0.0000374}, {106, 0.}, {107, 0.}, {108, 0.}, {109, 0.}, {110, 0.0000374}, {111, 0.}, {112, -0.00003739999997208986}, {115, 0.}, {116, 0.}, {117, 0.}, {118, 0.}, {119, 0.009999999999998633}, {120, 0.}, {121, 0.}, {122, 0.}, {123, 0.}, {124, 0.}, {125, 0.}, {126, 0.}, {127, 0.}, {128, 0.}, {129, 0.}, {130, 0.}, {131, 0.}, {132, 0.}, {133, 0.}, {134, 0.}, {135, 0.}, {136, 0.}, {139, 0.}, {141, 0.}, {142, 0.}, {143, 0.}, {144, 0.}, {149, 0.}, {150, 0.}, {151, 0.}, {153, 0.}, {154, 0.}, {155, 0.}, {156, 0.}, {157, 0.}, {158, 0.}, {159, 0.}, {160, 0.}, {161, 0.}, {162, 0.}, {163, 0.}, {164, 0.}, {165, 0.}, {166, 0.}, {167, 0.}, {168, 0.}, {169, 0.}, {170, 0.}, {171, 0.}, {172, 0.}, {173, 0.}, {174, 0.}, {175, 0.}, {176, 0.}, {177, 0.}, {178, 0.}, {179, 0.}, {180, 0.}, {181, 0.}, {182, 0.}, {183, 0.}, {184, 0.}, {185, 0.}, {187, 0.}, {188, 0.}, {189, 0.}, {190, 0.}, {191, 0.}, {192, 0.}, {193, 0.}, {194, 0.}, {195, 0.}, {196, 0.}, {197, 0.}, {198, 0.}, {199, 0.}, {202, 0.}, {203, 0.}, {204, 0.}, {205, 0.}, {206, 2.925561466666542}, {207, 0.}, {208, 0.}, {209, 0.}, {210, 0.}, {211, 0.}, {212, 0.}, {213, 0.}, {214, 1.4611140666666098}, {215, 0.}, {216, 0.}, {217, 0.}, {218, 0.}, {219, 0.0075}, {222, 0.}, {223, 0.}, {224, 0.3169}, {225, 0.}, {228, 0.3169}, {229, 0.00001}, {230, 2.925561466666542}, {231, 0.}, {232, 0.}, {233, 1.1199999999999997}, {234, 0.}, {235, 0.}, {236, 0.}, {237, 0.}, {238, 0.}, {239, 0.}, {240, 0.}, {241, 0.}, {242, 0.}, {243, 0.}, {244, 0.}, {245, 0.}, {246, 0.}, {247, 0.}, {250, 0.}, {252, 0.}, {253, 0.}, {254, 0.}, {255, 0.}, {256, 0.}, {259, 5.871122933332908}, {260, -5.871122933332912}, {261, 0.}, {262, 0.}, {264, 0.}, {265, 0.01}, {267, 0.}, {268, 0.}, {269, 0.}, {272, 0.}, {273, 0.}, {274, 0.}, {275, -5.87112293333292}, {278, 0.}, {279, 0.}, {280, 0.}, {283, 0.}, {284, 0.}, {285, 0.}, {286, 0.}, {287, 0.}, {289, 0.01}, {290, 0.01}, {291, 0.}, {292, 0.}, {294, 0.}, {295, 0.}, {296, 0.}, {297, 0.}, {298, 0.}, {299, 0.}, {300, 0.}, {301, 0.}, {302, 0.}, {303, 0.}, {304, 0.}, {305, 0.}, {306, 0.}, {307, 0.}, {308, 0.}, {309, 8.806684399999368}, {310, 0.}, {311, 0.}, {312, 0.}, {313, 0.}, {315, 0.}, {316, 0.}, {317, 0.}, {318, 0.}, {319, 0.}, {320, 0.}, {321, 0.}, {322, 0.}, {323, 0.}, {324, 0.}, {325, 0.}, {326, 0.}, {327, 2.93556146666646}, {329, 0.}, {330, 0.}, {331, 0.}, {333, 0.}, {334, 0.}, {335, 0.}, {336, 0.}, {337, 0.}, {338, 0.}, {339, 1.4611140666666098}, {340, 0.}, {342, -2.925561466666542}, {343, 0.}, {344, -2.925561466666542}, {345, 0.31690000000000007}, {346, 0.}, {347, 0.}, {348, 0.}, {349, 0.}, {350, 0.}, {351, 0.}, {352, 0.}, {353, 0.}, {354, 0.}, {355, 0.}, {356, 0.}, {357, 0.}, {358, 0.}, {359, 0.}, {360, 0.}, {361, 0.}, {362, 0.}, {363, 0.}, {364, 0.}, {365, 0.}, {366, 0.}, {367, 0.}, {368, 0.}, {369, 0.}, {370, 0.}, {371, 0.}, {372, 0.}, {373, 0.}, {374, 0.}, {375, 0.}, {376, 0.}, {377, 0.}, {378, 0.}, {379, 0.}, {380, 0.}, {381, 0.}, {382, 0.}, {383, 0.}, {384, 0.}, {385, 0.}, {386, 0.}, {387, 0.}, {388, 0.}, {389, 0.}, {390, 0.}, {391, 0.}, {392, 0.}, {393, 0.}, {394, 0.}, {395, 0.}, {396, 0.}, {397, 0.}, {398, 0.}, {399, 0.}, {400, 0.}, {401, 0.}, {402, 0.}, {403, 0.}, {404, 0.}, {405, 0.}, {406, 0.}, {407, 0.}, {408, 0.}, {409, 0.}, {410, 0.}, {411, 0.}, {412, 0.}, {413, 0.}, {414, 0.}, {415, 0.}, {416, 0.00999999999995287}, {417, 0.}, {418, 0.}, {421, 0.}, {423, 0.}, {424, 0.}, {425, 0.}, {426, 0.}, {427, 0.}, {428, 0.}, {429, 0.}, {430, 0.}, {431, 0.}, {432, 2.925561466666542}, {434, 0.}, {435, 0.}, {436, 0.}, {437, 0.}, {438, 0.00666666666663566}, {439, 0.006666666666631497}, {440, 0.}, {441, 0.}, {444, 0.}, {445, 0.}, {446, 0.}, {447, 0.}, {448, 0.003333333333319105}, {449, 0.}, {450, 0.}, {451, 0.}, {452, 0.}, {453, 0.003333333333314626}, {454, 0.003333333333319105}, {455, 0.}, {456, 0.}, {457, 1.4611140666666098}, {458, -0.3169}, {459, 0.}, {460, 0.}, {462, 0.}, {463, 0.}, {464, 0.}, {466, 0.}, {467, 0.}, {468, 0.}, {469, 0.}}"
-1,0
BOT
1,0
"""\n(* Thin directions in flux space *)"""
-1,0
BOT
1,0
"{}"
-1,0
BOT
1,0
"""\n(* Ray vectors in flux space *)"""
-1,0
BOT
1,0
"{{0, 0, 0, 0, 0, 0, 0, 0, 0, 0, 0, 0, 0, 0, 0, 0, 0, 0, 0, 0, 0, 0, 0, 0, 0, 0, 0, 0, 0, 0, 0, 0, 0, 0, 0, 0, 0, 0, 0, 0, 0, 0, 0, 0, 0, 0, 0, 0, 0, 0, 0, 0, 0, 0, 0, 0, 0, 0, 0, 0, 0, 0, 0, 0, 0, 0, 0, 0, 0, 0, 0, 0, 0, 0, 0, 0, 0, 0, 0, 0, 0, 0, 0, 0, 0, 0, 0, 0, 0, 0, 0, 0, 0, 0, 0, 0, 0, 0, 0, 0, 0, 0, 0, 0, 0, 0, 0, 0, 0, 0, 0, 0, 0, 0, 0, 0, 0, 0, 0, 0, 0, 0, 0, 0, 0, 0, 0, 0, 0, 0, 0, 0, 0, 0, 0, 0, 0, 0, 0, 0, 0, 0, 0, 0, 0.7071067811865476, 0.7071067811865478, 0, 0, 0, 0, 0, 0, 0, 0, 0, 0, 0, 0, 0, 0, 0, 0, 0, 0, 0, 0, 0, 0, 0, 0, 0, 0, 0, 0, 0, 0, 0, 0, 0, 0, 0, 0, 0, 0, 0, 0, 0, 0, 0, 0, 0, 0, 0, 0, 0, 0, 0, 0, 0, 0, 0, 0, 0, 0, 0, 0, 0, 0, 0, 0, 0, 0, 0, 0, 0, 0, 0, 0, 0, 0, 0, 0, 0, 0, 0, 0, 0, 0, 0, 0, 0, 0, 0, 0, 0, 0, 0, 0, 0, 0, 0, 0, 0, 0, 0, 0, 0, 0, 0, 0, 0, 0, 0, 0, 0, 0, 0, 0, 0, 0, 0, 0, 0, 0, 0, 0, 0, 0, 0, 0, 0, 0, 0, 0, 0, 0, 0, 0, 0, 0, 0, 0, 0, 0, 0, 0, 0, 0, 0, 0, 0, 0, 0, 0, 0, 0, 0, 0, 0, 0, 0, 0, 0, 0, 0, 0, 0, 0, 0, 0, 0, 0, 0, 0, 0, 0, 0, 0, 0, 0, 0, 0, 0, 0, 0, 0, 0, 0, 0, 0, 0, 0, 0, 0, 0, 0, 0, 0, 0, 0, 0, 0, 0, 0, 0, 0, 0, 0, 0, 0, 0, 0, 0, 0, 0, 0, 0, 0, 0, 0, 0, 0, 0, 0, 0, 0, 0, 0, 0, 0, 0, 0, 0, 0, 0, 0, 0, 0, 0, 0, 0, 0, 0, 0, 0, 0, 0, 0, 0, 0, 0, 0, 0, 0, 0, 0, 0, 0, 0, 0, 0, 0, 0, 0, 0, 0, 0, 0, 0, 0, 0, 0, 0, 0, 0, 0, 0, 0, 0, 0, 0, 0, 0, 0, 0, 0, 0, 0, 0, 0, 0, 0, 0, 0, 0, 0, 0, 0, 0, 0, 0, 0, 0, 0, 0, 0, 0, 0, 0, 0, 0, 0, 0, 0, 0, 0, 0, 0, 0, 0, 0, 0, 0, 0, 0, 0, 0, 0, 0}, {0, 0, 0, 0, 0, 0, 0, 0, 0, 0, 0, 0, 0, 0, 0, 0, 0, 0, 0, 0, 0, 0, 0, 0, 0, 0, 0, 0, 0, 0, 0, 0, 0, 0, 0, 0, 0, 0, 0, 0, 0, 0, 0, 0, 0, 0, 0, 0, 0, 0, 0, 0, 0, 0, 0, 0, 0, 0, 0, 0, 0, 0, 0, 0, 0, 0, 0, 0, 0, 0, 0, 0, 0, 0, 0, 0, 0, 0, 0, 0, 0, 0, 0, 0, 0, 0, 0, 0, 0, 0, 0, 0, 0, 0, 0, 0, 0, 0, 0, 0, 0, 0, 0, 0, 0, 0, 0, 0, 0, 0, 0, 0, 0, 0, 0, 0, 0, 0, 0, 0, 0, 0, 0, 0, 0, 0, 0, 0, 0, 0, 0, 0, 0, 0, 0, 0, 0, 0, 0, 0, 0, 0, 0, 0, 0, 0, 0.7071067811865476, 0.7071067811865476, 0, 0, 0, 0, 0, 0, 0, 0, 0, 0, 0, 0, 0, 0, 0, 0, 0, 0, 0, 0, 0, 0, 0, 0, 0, 0, 0, 0, 0, 0, 0, 0, 0, 0, 0, 0, 0, 0, 0, 0, 0, 0, 0, 0, 0, 0, 0, 0, 0, 0, 0, 0, 0, 0, 0, 0, 0, 0, 0, 0, 0, 0, 0, 0, 0, 0, 0, 0, 0, 0, 0, 0, 0, 0, 0, 0, 0, 0, 0, 0, 0, 0, 0, 0, 0, 0, 0, 0, 0, 0, 0, 0, 0, 0, 0, 0, 0, 0, 0, 0, 0, 0, 0, 0, 0, 0, 0, 0, 0, 0, 0, 0, 0, 0, 0, 0, 0, 0, 0, 0, 0, 0, 0, 0, 0, 0, 0, 0, 0, 0, 0, 0, 0, 0, 0, 0, 0, 0, 0, 0, 0, 0, 0, 0, 0, 0, 0, 0, 0, 0, 0, 0, 0, 0, 0, 0, 0, 0, 0, 0, 0, 0, 0, 0, 0, 0, 0, 0, 0, 0, 0, 0, 0, 0, 0, 0, 0, 0, 0, 0, 0, 0, 0, 0, 0, 0, 0, 0, 0, 0, 0, 0, 0, 0, 0, 0, 0, 0, 0, 0, 0, 0, 0, 0, 0, 0, 0, 0, 0, 0, 0, 0, 0, 0, 0, 0, 0, 0, 0, 0, 0, 0, 0, 0, 0, 0, 0, 0, 0, 0, 0, 0, 0, 0, 0, 0, 0, 0, 0, 0, 0, 0, 0, 0, 0, 0, 0, 0, 0, 0, 0, 0, 0, 0, 0, 0, 0, 0, 0, 0, 0, 0, 0, 0, 0, 0, 0, 0, 0, 0, 0, 0, 0, 0, 0, 0, 0, 0, 0, 0, 0, 0, 0, 0, 0, 0, 0, 0, 0, 0, 0, 0, 0, 0, 0, 0, 0, 0, 0, 0, 0, 0, 0, 0, 0, 0, 0, 0, 0, 0, 0, 0, 0, 0, 0, 0, 0, 0, 0, 0, 0}, {0, 0, 0, 0, 0, 0, 0, 0, 0, 0, 0, 0, 0, 0, 0, 0, 0, 0, 0, 0, 0, 0, 0, 0, 0, 0, 0, 0, 0, 0, 0, 0, 0, 0, 0, 0, 0, 0, 0, 0, 0, 0, 0, 0, 0, 0, 0, 0, 0, 0, 0, 0, 0, 0, 0, 0, 0, 0, 0, 0, 0, 0, 0, 0, 0, 0, 0, 0, 0, 0, 0, 0, 0, 0, 0, 0, 0, 0, 0, 0, 0, 0, 0, 0, 0, 0, 0, 0, 0, 0, 0, 0, 0, 0, 0, 0, 0, 0, 0, 0, 0, 0, 0, 0, 0, 0, 0, 0, 0, 0, 0, 0, 0, 0, 0, 0, 0, 0, 0, 0, 0, 0, 0, 0, 0, 0, 0, 0, 0, 0, 0, 0, 0, 0, 0, 0, 0, 0, 0, 0, 0, 0, 0, 0, 0, 0, 0, 0, 0, 0, 0, 0, 0, 0, 0, 0, 0, 0, 0, 0, 0, 0, 0, 0, 0, 0, 0, 0, 0, 0, 0, 0, 0, 0, 0, 0, 0, 0, 0, 0, 0, 0, 0, 0, 0, 0, 0, 0, 0, 0, 0, 0, 0, 0, 0, 0, 0, 0, 0, 0, 0, 0, 0, 0, 0, 0, 0, 0, 0, 0, 0, 0, 0, 0, 0, 0, 0, 0, 0, 0, 0, 0, 0, 0, 0, 0, 0, 0, 0, 0, 0, 0, 0, 0, 0, 0, 0, 0, 0, 0, 0, 0, 0, 0, 0, 0, 0, 0, 0, 0, 0, 0, 0, 0, 0, 0, 0, 0, 0, 0, 0, 0, 0, 0, 0, 0, 0, 0, 0, 0, 0, 0, 0, 0, 0, 0, 0, 0, 0, 0, 0.7071067811865474, 0.7071067811865479, 0, 0, 0, 0, 0, 0, 0, 0, 0, 0, 0, 0, 0, 0, 0, 0, 0, 0, 0, 0, 0, 0, 0, 0, 0, 0, 0, 0, 0, 0, 0, 0, 0, 0, 0, 0, 0, 0, 0, 0, 0, 0, 0, 0, 0, 0, 0, 0, 0, 0, 0, 0, 0, 0, 0, 0, 0, 0, 0, 0, 0, 0, 0, 0, 0, 0, 0, 0, 0, 0, 0, 0, 0, 0, 0, 0, 0, 0, 0, 0, 0, 0, 0, 0, 0, 0, 0, 0, 0, 0, 0, 0, 0, 0, 0, 0, 0, 0, 0, 0, 0, 0, 0, 0, 0, 0, 0, 0, 0, 0, 0, 0, 0, 0, 0, 0, 0, 0, 0, 0, 0, 0, 0, 0, 0, 0, 0, 0, 0, 0, 0, 0, 0, 0, 0, 0, 0, 0, 0, 0, 0, 0, 0, 0, 0, 0, 0, 0, 0, 0, 0, 0, 0, 0, 0, 0, 0, 0, 0, 0, 0, 0, 0, 0, 0, 0, 0, 0, 0, 0, 0, 0, 0, 0, 0, 0, 0, 0, 0, 0, 0, 0, 0, 0, 0, 0, 0}, {0, 0, 0, 0, 0, 0, 0, 0, 0, 0, 0, 0, 0, 0, 0, 0, 0, 0, 0, 0, 0, 0, 0, 0, 0, 0, 0, 0, 0, 0, 0, 0, 0, 0, 0, 0, 0, 0, 0, 0, 0, 0, 0, 0, 0, 0, 0, 0, 0, 0, 0, 0, 0, 0, 0, 0, 0, 0, 0, 0, 0, 0, 0, 0, 0, 0, 0, 0, 0, 0, 0, 0, 0, 0, 0, 0, 0, 0, 0, 0, 0, 0, 0, 0, 0, 0, 0, 0, 0, 0, 0, 0, 0, 0, 0, 0, 0, 0, 0, 0, 0, 0, 0, 0, 0, 0, 0, 0, 0, 0, 0, 0, 0, 0, 0, 0, 0, 0, 0, 0, 0, 0, 0, 0, 0, 0, 0, 0, 0, 0, 0, 0, 0, 0, 0, 0, 0, 0, 0, 0, 0, 0, 0, 0, 0, 0, 0, 0, 0, 0, 0, 0, 0, 0, 0, 0, 0, 0, 0, 0, 0, 0, 0, 0, 0, 0, 0, 0, 0, 0, 0, 0, 0, 0, 0, 0, 0, 0, 0, 0, 0, 0, 0, 0, 0, 0, 0, 0, 0, 0, 0, 0, 0, 0, 0, 0, 0, 0, 0, 0, 0, 0, 0, 0, 0, 0, 0, 0, 0, 0, 0, 0, 0, 0, 0, 0, 0, 0, 0, 0, 0, 0, 0, 0, 0, 0.5773502691896258, -0.5773502691896257, 0, 0, 0, 0, 0, 0, 0, 0, 0, 0, 0, 0, 0, 0, 0, 0, 0, 0, 0, 0, 0, 0, 0, 0, 0, 0, 0, 0, 0, 0, 0, 0, 0, 0, 0, 0, 0, 0, 0, 0, 0, 0, 0, 0, 0, 0, 0, 0, 0, 0, 0, 0, 0, 0, 0, 0, 0, 0, 0, 0, 0, 0, 0, 0, 0, 0, 0, 0, 0, 0, 0, 0, 0, 0, 0, 0, 0, 0, 0, 0, 0, 0, 0, 0, 0, 0, 0, 0, 0, 0, 0, 0, 0, 0, 0, 0, 0, 0, 0, 0, 0, 0, 0, 0, 0, 0, 0, 0, 0, 0, 0, 0, 0, 0, 0, 0, 0, 0, 0, 0, 0, 0, 0, 0, 0, 0, 0, 0, 0, 0, 0, 0, 0, 0, 0, 0, 0, 0, 0, 0, 0, 0, 0, 0, 0, 0, 0, 0, 0, 0, 0, 0, 0, 0, 0, 0, 0, 0, 0, 0, 0, 0, 0, 0, 0, 0, 0, 0, 0, 0, 0, 0, 0, 0, 0, 0, 0, 0, 0, 0, 0, 0, 0, 0, 0, 0, 0, 0, 0, 0, 0, 0, 0, 0, 0, 0, 0, 0, 0, 0, 0, 0, 0, 0, 0, 0, 0, 0, 0, 0, 0, 0, 0, 0, 0, 0, 0, 0, 0, 0, 0, 0, 0, 0, 0, 0, 0, 0, 0, 0, 0, 0, 0, -0.5773502691896257, 0, 0, 0, 0, 0, 0, 0, 0}}"
-1,0
BOT
1,0
"""\n(* Maximal inscribed sphere radius and centre *)"""
-1,0
BOT
1,0
"{0.03859224577900751, {0, 0, 0, 0, 0, 0, 0, -0.001999999999999981, -0.010000000000000002, 0, 0, -0.06705163173763377, 0.04256254722121754, 0, 0, 0, 0, 0, 0, -5.293474093413955, 0, -0.04256254722121718, 0, 0, 0, -0.0075, -0.15664968395480733, -0.3169, 0, -1.1199999999999997, 0, 0, 0, 0, 0, 8.671982121813775, -0.4209444484083058, -5.379276428677457, 5.871122933332921, 0, 0, 0.012000000000000026, 0, 0, 0, 2.844434674820664, 0, 0, 0, -0.35394752422633824, -0.01, 0, 0, 0, 0, 0, 0.012047400000097335, 0, 0, 2.5312941283688284, 0, 0, 0, 0, 0.06705163173763473, 0, 0, 0, 0.5917614000270446, 0, 0, 0, 0, 0, 0.06705163173763354, 0, 0, 0, 0, 0, 0, 0, 0, 0, 0, 0, 0, 0, 0, 0, 0, 0, 0, 0, 0, 0, 0, 0, 0, 0, 0, 0, 0, 0, 0, 0, 0, 0, 0, 0, 0, 0, 0.012000000000000408, 0.0020000000000001492, 0, 0, 0, 0, 0.009999999999998633, 0, 0, 0, 0, 0, 0, 0, 0, 0, 0, 0, 0, 0, 0, 0, 0, 0, 0.06705163173763373, 0.06705163173763379, 0, -0.04256254722121766, 0, 0, 0, 0, 0, 0, 0, 0, 0, 0, 0, 2.5312941283691397, 0, 0, 0, 0, 0, 0, 0, 0, 0, 0, 0, 0, 0, 0, 0, 0, 0, 0, 0, 0, 0, 0, 0, 0, 0, 0, 0, 0, 0, 0, 0, 0, 0, 5.29347409341395, 0, 0, 0, 0, 0, 0, 0, 0, 0, 0, 0, 0, 0, 0.04256254722121691, 0.23247328086668276, 0, 0, 0, 0, 2.925561466666542, 0, 0, 0, 0, 0, 0, 0, 1.4611140666666098, 0, 0, 0, 0, 0.0075, 0.15664968395480686, 0.156649683954807, 0, 0, 0.3169, 0, 0, 0, 0.3169, 0, 2.925561466666542, 0, 0, 1.1199999999999997, 0, 0, 0, 0, 0, 0, 0, 0, 0, 0, 0, 0, 0, 0, 0.04256254722121698, 0.35925071916039525, 0, 0.3166881719391773, 0, 0, 0, 0, 0, 5.379276428677457, 0.4209444484083055, 5.871122933332908, -5.871122933332912, 0, 0, 0.9686535109792451, 0, 0.01, 0.1588464890207544, 0, 0, 0, -0.012000000000000163, -5.247833446966439, 0, 0, 0, -5.87112293333292, -2.8444346748206635, -2.8444346748206635, 0, 0, 0, 0, 0, 0, 0, 0, 0, 0, 0.35394752422633824, 0.01, 0.01, 0, 0, 0.5105972081811444, 0, 0, 0, 0, 0, 0, 0, 0, 0, 0, 0, 0, 0, 0, 0, 8.806684399999368, 0, 0, 0, 0, 0.01204740000009727, 0, 0, 0, 0, 0, 0, 0, 0, 0, 0, 0, 0, 2.93556146666646, -2.531294128368829, 0, 0, 0, 0.06705163173763416, 0, 0, 0, 0, 0, 0, 1.4611140666666098, 0, 1.2855535109792193, -2.925561466666542, 0, -2.925561466666542, 0.31690000000000007, 0, 0, 0, 0, 0, 0, 0, 0, 0, 0, 0, 0, 0, 0, 0, 0, 0, 0, 0, 0, 0, 0, 0, 0, 0, 0, 0, 0, 0, 0, 0, 0, 0, 0, 0, 0, 0, 0, 0, 0, 0, 0, 0, 0, 0, 0, 0, 0, 0, 0, 0, 0, 0, 0, 0, 0, 0, 0, 0, 0, 0, 0, 0, 0, 0, 0, 0, 0, 0, 0, 0.00999999999995287, 0, 0, 0.06705163173763476, -0.0020000000000000378, 0, 0.012000000000000479, 0, 0, 0, 0, 0, 0, 0, 0, 0, 2.925561466666542, -0.5917614000270442, 0, 0, 0, 0, 0.00666666666663566, 0.006666666666631497, 0, 0, 0.1513464890207542, 0.15134648902075457, 0, 0, 0, 0, 0.003333333333319105, 0, 0, 0, 0, 0.003333333333314626, 0.003333333333319105, 0, 0, 1.4611140666666098, -0.3169, 0, 0, 0.31690000000000007, 0, 0, 0, -0.06705163173763334, 0, 0, 0, 0}}"
-1,0
BOT
1,0
"""\n(* Reversible reactions becoming fixed in direction *)"""
-1,0
BOT
1,0
"{{""EX_h2o2_e"", ""backwards""}, {""EX_nh4_e"", ""forwards""}}"
-1,0
BOT
1,0
"""\n(* Names of metabolites, and reactions that form the flux space basis vectors *)"""
-1,0
BOT
1,0
"{{""13dpg_c"", ""23dpg_c"", ""2kmb_c"", ""2pg_c"", ""35cgmp_c"", ""3dhguln_c"", ""3moxtyr_c"", ""3pg_c"", ""4pyrdx_c"", ""5aop_c"", ""5mdr1p_c"", ""5mdru1p_c"", ""5mta_c"", ""5oxpro_c"", ""6pgc_c"", ""6pgl_c"", ""ac_c"", ""acald_c"", ""acgam_c"", ""acgam6p_c"", ""acmana_c"", ""acmanap_c"", ""acnam_c"", ""acnamp_c"", ""ade_c"", ""adn_c"", ""adp_c"", ""adprbp_c"", ""adrnl_c"", ""ahcys_c"", ""akg_c"", ""ala__L_c"", ""alpa_hs_16_0_c"", ""alpa_hs_18_1_c"", ""alpa_hs_18_2_c"", ""amet_c"", ""ametam_c"", ""amp_c"", ""ap4a_c"", ""arg__L_c"", ""ascb__L_c"", ""atp_c"", ""band_c"", ""bandmt_c"", ""bilglcur_c"", ""bilirub_c"", ""biliverd_c"", ""ca2_c"", ""camp_c"", ""cdp_c"", ""cdpchol_c"", ""cdpdag_hs_16_0_16_0_c"", ""cdpdag_hs_16_0_18_1_c"", ""cdpdag_hs_16_0_18_2_c"", ""cdpdag_hs_18_1_18_1_c"", ""cdpdag_hs_18_1_18_2_c"", ""cdpdag_hs_18_2_16_0_c"", ""cdpdag_hs_18_2_18_1_c"", ""cdpea_c"", ""chol_c"", ""cholp_c"", ""cl_c"", ""cmp_c"", ""co_c"", ""co2_c"", ""coa_c"", ""cpppg3_c"", ""crn_c"", ""ctp_c"", ""cys__L_c"", ""dag_hs_16_0_16_0_c"", ""dag_hs_16_0_18_1_c"", ""dag_hs_16_0_18_2_c"", ""dag_hs_18_1_18_1_c"", ""dag_hs_18_1_18_2_c"", ""dag_hs_18_2_16_0_c"", ""dag_hs_18_2_18_1_c"", ""dhap_c"", ""dhdascb_c"", ""dhmtp_c"", ""dkmpp_c"", ""dnad_c"", ""dopa_c"", ""e4p_c"", ""etha_c"", ""ethamp_c"", ""f26bp_c"", ""f6p_c"", ""fad_c"", ""fdp_c"", ""fe2_c"", ""fmn_c"", ""for_c"", ""fru_c"", ""fum_c"", ""g1p_c"", ""g3p_c"", ""g3pc_c"", ""g6p_c"", ""gal_c"", ""gal1p_c"", ""galt_c"", ""gam_c"", ""gam6p_c"", ""gdp_c"", ""glc__D_c"", ""glcur_c"", ""gln__L_c"", ""glu__L_c"", ""glucys_c"", ""gly_c"", ""glyc_c"", ""glyc3p_c"", ""gmp_c"", ""gsn_c"", ""gthox_c"", ""gthrd_c"", ""gtp_c"", ""gua_c"", ""guln__L_c"", ""h_c"", ""h2o_c"", ""h2o2_c"", ""hco3_c"", ""hcys__L_c"", ""hdca_c"", ""hmbil_c"", ""hxan_c"", ""icit_c"", ""imp_c"", ""inost_c"", ""ins_c"", ""k_c"", ""lac__D_c"", ""lac__L_c"", ""leuktrA4_c"", ""leuktrB4_c"", ""lgt__S_c"", ""lnlc_c"", ""lnlccoa_c"", ""lnlccrn_c"", ""lpchol_hs_16_0_c"", ""lpchol_hs_18_1_c"", ""lpchol_hs_18_2_c"", ""mal__L_c"", ""man_c"", ""man1p_c"", ""man6p_c"", ""mepi_c"", ""met__L_c"", ""mi1345p_c"", ""mi134p_c"", ""mi145p_c"", ""mi14p_c"", ""mi1p__D_c"", ""mthgxl_c"", ""na1_c"", ""nac_c"", ""nad_c"", ""nadh_c"", ""nadp_c"", ""nadph_c"", ""ncam_c"", ""nh4_c"", ""nicrns_c"", ""nicrnt_c"", ""nmn_c"", ""normete__L_c"", ""nrpphr_c"", ""o2_c"", ""oaa_c"", ""ocdcea_c"", ""odecoa_c"", ""odecrn_c"", ""orn_c"", ""orot_c"", ""orot5p_c"", ""pa_hs_16_0_16_0_c"", ""pa_hs_16_0_18_1_c"", ""pa_hs_16_0_18_2_c"", ""pa_hs_18_1_18_1_c"", ""pa_hs_18_1_18_2_c"", ""pa_hs_18_2_16_0_c"", ""pa_hs_18_2_18_1_c"", ""pail45p_hs_16_0_16_0_c"", ""pail45p_hs_16_0_18_1_c"", ""pail45p_hs_16_0_18_2_c"", ""pail45p_hs_18_1_18_1_c"", ""pail45p_hs_18_1_18_2_c"", ""pail45p_hs_18_2_16_0_c"", ""pail45p_hs_18_2_18_1_c"", ""pail4p_hs_16_0_16_0_c"", ""pail4p_hs_16_0_18_1_c"", ""pail4p_hs_16_0_18_2_c"", ""pail4p_hs_18_1_18_1_c"", ""pail4p_hs_18_1_18_2_c"", ""pail4p_hs_18_2_16_0_c"", ""pail4p_hs_18_2_18_1_c"", ""pail_hs_16_0_16_0_c"", ""pail_hs_16_0_18_1_c"", ""pail_hs_16_0_18_2_c"", ""pail_hs_18_1_18_1_c"", ""pail_hs_18_1_18_2_c"", ""pail_hs_18_2_16_0_c"", ""pail_hs_18_2_18_1_c"", ""pchol_hs_16_0_16_0_c"", ""pchol_hs_16_0_18_1_c"", ""pchol_hs_16_0_18_2_c"", ""pchol_hs_18_1_18_1_c"", ""pchol_hs_18_1_18_2_c"", ""pchol_hs_18_2_16_0_c"", ""pchol_hs_18_2_18_1_c"", ""pdx5p_c"", ""pe_hs_16_0_16_0_c"", ""pe_hs_16_0_18_1_c"", ""pe_hs_16_0_18_2_c"", ""pe_hs_18_1_18_1_c"", ""pe_hs_18_1_18_2_c"", ""pe_hs_18_2_16_0_c"", ""pe_hs_18_2_18_1_c"", ""pep_c"", ""phe__L_c"", ""pheme_c"", ""phpyr_c"", ""pi_c"", ""pmtcoa_c"", ""pmtcrn_c"", ""ppbng_c"", ""ppi_c"", ""ppp9_c"", ""pppg9_c"", ""prpp_c"", ""ptrc_c"", ""pyam5p_c"", ""pydam_c"", ""pydx_c"", ""pydx5p_c"", ""pydxn_c"", ""pyr_c"", ""r1p_c"", ""r5p_c"", ""ribflv_c"", ""rnam_c"", ""ru5p__D_c"", ""s7p_c"", ""sbt__D_c"", ""spmd_c"", ""sprm_c"", ""thm_c"", ""thmmp_c"", ""thmpp_c"", ""thmtp_c"", ""udp_c"", ""udpg_c"", ""udpgal_c"", ""udpglcur_c"", ""ump_c"", ""uppg3_c"", ""urea_c"", ""uri_c"", ""utp_c"", ""xmp_c"", ""xu5p__D_c"", ""xylt_c"", ""xylu__D_c"", ""xylu__L_c"", ""35cgmp_e"", ""3moxtyr_e"", ""4pyrdx_e"", ""5aop_e"", ""ac_e"", ""acald_e"", ""acnam_e"", ""ade_e"", ""adn_e"", ""adrnl_e"", ""ala__L_e"", ""arg__L_e"", ""ascb__L_e"", ""bilglcur_e"", ""ca2_e"", ""camp_e"", ""chol_e"", ""cl_e"", ""co_e"", ""co2_e"", ""cys__L_e"", ""dhdascb_e"", ""dopa_e"", ""etha_e"", ""fe2_e"", ""fru_e"", ""fum_e"", ""gal_e"", ""gam_e"", ""glc__D_e"", ""gln__L_e"", ""gluala_e"", ""gly_e"", ""glyc_e"", ""gthox_e"", ""h_e"", ""h2o_e"", ""h2o2_e"", ""hco3_e"", ""hcys__L_e"", ""hdca_e"", ""hxan_e"", ""ins_e"", ""k_e"", ""lac__D_e"", ""lac__L_e"", ""leuktrA4_e"", ""leuktrB4_e"", ""lnlc_e"", ""mal__L_e"", ""man_e"", ""mepi_e"", ""met__L_e"", ""na1_e"", ""nac_e"", ""ncam_e"", ""nh4_e"", ""normete__L_e"", ""nrpphr_e"", ""o2_e"", ""ocdcea_e"", ""orot_e"", ""phe__L_e"", ""pi_e"", ""ptrc_e"", ""pydam_e"", ""pydx_e"", ""pydxn_e"", ""pyr_e"", ""ribflv_e"", ""spmd_e"", ""sprm_e"", ""thm_e"", ""thmmp_e"", ""urea_e"", ""uri_e""}, {""EX_35cgmp_e"", ""EX_3moxtyr_e"", ""EX_4pyrdx_e"", ""EX_5aop_e"", ""EX_ac_e"", ""EX_acald_e"", ""EX_acnam_e"", ""EX_ade_e"", ""EX_adn_e"", ""EX_adrnl_e"", ""EX_ala__L_e"", ""EX_arg__L_e"", ""EX_ascb__L_e"", ""EX_bilglcur_e"", ""EX_ca2_e"", ""EX_camp_e"", ""EX_chol_e"", ""EX_cl_e"", ""EX_co_e"", ""EX_co2_e"", ""EX_cys__L_e"", ""EX_dhdascb_e"", ""EX_dopa_e"", ""EX_etha_e"", ""EX_fe2_e"", ""EX_fru_e"", ""EX_fum_e"", ""EX_gal_e"", ""EX_gam_e"", ""EX_glc__D_e"", ""EX_gln__L_e"", ""EX_gluala_e"", ""EX_gly_e"", ""EX_glyc_e"", ""EX_gthox_e"", ""EX_h_e"", ""EX_h2o_e"", ""EX_h2o2_e"", ""EX_hco3_e"", ""EX_hcys__L_e"", ""EX_hdca_e"", ""EX_hxan_e"", ""EX_ins_e"", ""EX_k_e"", ""EX_lac__D_e"", ""EX_lac__L_e"", ""EX_leuktrA4_e"", ""EX_leuktrB4_e"", ""EX_lnlc_e"", ""EX_mal__L_e"", ""EX_man_e"", ""EX_mepi_e"", ""EX_met__L_e"", ""EX_na1_e"", ""EX_nac_e"", ""EX_ncam_e"", ""EX_nh4_e"", ""EX_normete__L_e"", ""EX_nrpphr_e"", ""EX_o2_e"", ""EX_ocdcea_e"", ""EX_orot_e"", ""EX_phe__L_e"", ""EX_pi_e"", ""EX_ptrc_e"", ""EX_pydam_e"", ""EX_pydx_e"", ""EX_pydxn_e"", ""EX_pyr_e"", ""EX_ribflv_e"", ""EX_spmd_e"", ""EX_sprm_e"", ""EX_thm_e"", ""EX_thmmp_e"", ""EX_urea_e"", ""EX_uri_e"", ""SK_adprbp_c"", ""SK_akg_c"", ""SK_band_c"", ""SK_bandmt_c"", ""SK_for_c"", ""SK_mi1345p_c"", ""SK_mi134p_c"", ""SK_mi145p_c"", ""SK_mi14p_c"", ""SK_pchol_hs_16_0_16_0_c"", ""SK_pchol_hs_16_0_18_1_c"", ""SK_pchol_hs_16_0_18_2_c"", ""SK_pchol_hs_18_1_18_1_c"", ""SK_pchol_hs_18_1_18_2_c"", ""SK_pchol_hs_18_2_16_0_c"", ""SK_pchol_hs_18_2_18_1_c"", ""SK_pe_hs_16_0_16_0_c"", ""SK_pe_hs_16_0_18_1_c"", ""SK_pe_hs_16_0_18_2_c"", ""SK_pe_hs_18_1_18_1_c"", ""SK_pe_hs_18_1_18_2_c"", ""SK_pe_hs_18_2_16_0_c"", ""SK_pe_hs_18_2_18_1_c"", ""UNK3"", ""3MOXTYRESSte"", ""4PYRDX"", ""5AOPt2"", ""ACALDt"", ""ACGAM2E"", ""ACGAMK"", ""ACNAM9PL"", ""ACNAMPH"", ""ACNAMt2"", ""ACNML"", ""ACP1_FMN"", ""ACt2r"", ""ADA"", ""ADEt"", ""ADK1"", ""ADMDC"", ""ADNCYC"", ""ADNK1"", ""ADNt"", ""ADPT"", ""ADRNLtu"", ""AGDC"", ""AGPAT1_16_0_16_1"", ""AGPAT1_16_0_18_3"", ""AGPAT1_16_0_18_4"", ""AGPAT1_18_1_18_3"", ""AGPAT1_18_1_18_4"", ""AGPAT1_18_2_16_0"", ""AGPAT1_18_2_18_1"", ""AHCi"", ""ALAt4"", ""ALDD2x"", ""AMANK"", ""AMPDA"", ""AP4AH1"", ""ARD"", ""ARGN"", ""ARGt5r"", ""ENOPH"", ""ASCBt"", ""BANDMT"", ""BILGLCURt"", ""BILIRBU"", ""BILIRED"", ""C160CPT1"", ""C160CPT2rbc"", ""C181CPT1"", ""C181CPT2rbc"", ""CA2t"", ""CAATPS"", ""CAMPt"", ""CAT"", ""CDIPTr_16_0_16_0"", ""CDIPTr_16_0_18_1"", ""CDIPTr_16_0_18_2"", ""CDIPTr_18_1_18_1"", ""CDIPTr_18_1_18_2"", ""CDIPTr_18_2_16_0"", ""CDIPTr_18_2_18_1"", ""CDS_16_0_16_0"", ""CDS_16_0_18_1"", ""CDS_16_0_18_2"", ""CDS_18_1_18_1"", ""CDS_18_1_18_2"", ""CDS_18_2_16_0"", ""CDS_18_2_18_1"", ""CEPTC_16_0_16_0"", ""CEPTC_16_0_18_1"", ""CEPTC_16_0_18_2"", ""CEPTC_18_1_18_1"", ""CEPTC_18_1_18_2"", ""CEPTC_18_2_16_0"", ""CEPTC_18_2_18_1"", ""CEPTE_16_0_16_0"", ""CEPTE_16_0_18_1"", ""CEPTE_16_0_18_2"", ""CEPTE_18_1_18_1"", ""CEPTE_18_1_18_2"", ""CEPTE_18_2_16_0"", ""CEPTE_18_2_18_1"", ""CGMPt"", ""CHLP"", ""CHLPCTD"", ""CHOLK"", ""CHOLt4"", ""CO2t"", ""COt"", ""CPPPGO"", ""CYStec"", ""CYTK1"", ""D_LACt2"", ""DAGK_hs_16_0_16_0"", ""DAGK_hs_16_0_18_1"", ""DAGK_hs_16_0_18_2"", ""DAGK_hs_18_1_18_1"", ""DAGK_hs_18_1_18_2"", ""DAGK_hs_18_2_16_0"", ""DAGK_hs_18_2_18_1"", ""DGULND"", ""DHAAt1r"", ""DM_nadh"", ""DOPAMT"", ""DOPAtu"", ""DPGM"", ""DPGase"", ""ENO"", ""ETHAK"", ""ETHAt"", ""ETHP"", ""FACOAL160"", ""FACOAL181"", ""FACOAL1821"", ""FADDP"", ""FBA"", ""FBP26"", ""FCLT"", ""FE2t"", ""FMNAT"", ""FRUt1r"", ""FUM"", ""FUMtr"", ""G6PDA"", ""G6PDH2r"", ""GALKr"", ""GALOR"", ""GALT"", ""GALUi"", ""GALt1r"", ""GAMt1r"", ""GAPD"", ""GGLUCT"", ""GK1"", ""GLCt1"", ""GLNS"", ""GLNt4"", ""GLUCYS"", ""GLYCt"", ""GLYK"", ""GLYOX"", ""GLYt7_211_r"", ""GMPR"", ""GMPS2"", ""GND"", ""GPAM_hs_16_1"", ""GPAM_hs_18_3"", ""GPAM_hs_18_4"", ""GPDDA1"", ""GTHDH"", ""GTHOr"", ""GTHOXti2"", ""GTHPi"", ""GTHS"", ""GUACYC"", ""GUAPRT"", ""GULN3D"", ""GULND"", ""H2O2t"", ""H2Ot"", ""HCO3E"", ""HCO3_CLt"", ""HCYSte"", ""HDCAt"", ""HEX1"", ""HEX10"", ""HEX4"", ""HEX7"", ""HMBS"", ""HOXG"", ""HXPRT"", ""HYXNt"", ""Ht"", ""ICDHyr"", ""IMPD"", ""INSt"", ""KCCt"", ""L_LACt2r"", ""LDH_L"", ""LEUKTRA4t"", ""LEUKTRB4t"", ""LGTHL"", ""LNLCCPT1"", ""LNLCCPT2rbc"", ""LNLCt"", ""LPASE_16_0"", ""LPASE_18_1"", ""LPASE_18_2"", ""LTA4H"", ""MALt"", ""MAN6PI"", ""MANt1r"", ""MDH"", ""MDRPD"", ""ME2"", ""MEPIVESSte"", ""METAT"", ""METtec"", ""MGSA"", ""MI1345PP"", ""MI145PK"", ""MI145PP"", ""MI1PP"", ""MI1PS"", ""MTAP"", ""MTRI"", ""NACt"", ""NADK"", ""NADPN"", ""NADS2"", ""NAt"", ""NCAMUP"", ""NDPK1"", ""NDPK2"", ""NDPK3"", ""NH4t3r"", ""NICRNS"", ""NMNAT"", ""NNATr"", ""NORMETEVESSte"", ""NP1"", ""NRPPHRtu"", ""NT5C"", ""NTD11"", ""NTD2"", ""NMNHYD"", ""NTD7"", ""NTD9"", ""NaKt"", ""O2t"", ""OCDCEAt"", ""OMPDC"", ""OPAH"", ""ORNDC"", ""OROATP"", ""ORPT"", ""PDE1"", ""PDX5POi"", ""PDXPP"", ""PETHCT"", ""PFK"", ""PFK26"", ""PGI"", ""PGK"", ""PGL"", ""PGM"", ""PGMT"", ""PHETA1"", ""PHEtec"", ""PI45P5P_16_0_16_0"", ""PI45P5P_16_0_18_1"", ""PI45P5P_16_0_18_2"", ""PI45P5P_18_1_18_1"", ""PI45P5P_18_1_18_2"", ""PI45P5P_18_2_16_0"", ""PI45P5P_18_2_18_1"", ""PI45PLC_16_0_16_0"", ""PI45PLC_16_0_18_1"", ""PI45PLC_16_0_18_2"", ""PI45PLC_18_1_18_1"", ""PI45PLC_18_1_18_2"", ""PI45PLC_18_2_16_0"", ""PI45PLC_18_2_18_1"", ""PI4P5K_16_0_16_1"", ""PI4P5K_16_0_18_3"", ""PI4P5K_16_0_18_4"", ""PI4P5K_18_1_18_3"", ""PI4P5K_18_1_18_4"", ""PI4P5K_18_2_16_0"", ""PI4P5K_18_2_18_1"", ""PI4PLC_16_0_16_0"", ""PI4PLC_16_0_18_1"", ""PI4PLC_16_0_18_2"", ""PI4PLC_18_1_18_1"", ""PI4PLC_18_1_18_2"", ""PI4PLC_18_2_16_0"", ""PI4PLC_18_2_18_1"", ""PI4PP_16_0_16_0"", ""PI4PP_16_0_18_1"", ""PI4PP_16_0_18_2"", ""PI4PP_18_1_18_1"", ""PI4PP_18_1_18_2"", ""PI4PP_18_2_16_0"", ""PI4PP_18_2_18_1"", ""PIK4_16_0_16_0"", ""PIK4_16_0_18_1"", ""PIK4_16_0_18_2"", ""PIK4_18_1_18_1"", ""PIK4_18_1_18_2"", ""PIK4_18_2_16_0"", ""PIK4_18_2_18_1"", ""PIPLC_16_0_16_0"", ""PIPLC_16_0_18_1"", ""PIPLC_16_0_18_2"", ""PIPLC_18_1_18_1"", ""PIPLC_18_1_18_2"", ""PIPLC_18_2_16_0"", ""PIPLC_18_2_18_1"", ""PIt"", ""PLA2_2_16_0_16_0"", ""PLA2_2_16_0_18_1"", ""PLA2_2_16_0_18_2"", ""PLA2_2_18_1_18_1"", ""PLA2_2_18_1_18_2"", ""PLA2_2_18_2_16_0"", ""PLA2_2_18_2_18_1"", ""PMANM"", ""PNP"", ""PPA"", ""PPAP_16_0_16_0"", ""PPAP_16_0_18_1"", ""PPAP_16_0_18_2"", ""PPAP_18_1_18_1"", ""PPAP_18_1_18_2"", ""PPAP_18_2_16_0"", ""PPAP_18_2_18_1"", ""PPBNGS"", ""PPM"", ""PPPGO"", ""PRPPS"", ""PTRCtex2"", ""PUNP1"", ""PUNP3"", ""PUNP5"", ""PYAM5PO"", ""PYDAMK"", ""PYDAMtr"", ""PYDXDH"", ""PYDXK"", ""PYDXNK"", ""PYDXNtr"", ""PYDXPP"", ""PYDXtr"", ""PYK"", ""PYRt2"", ""RBFK"", ""RIBFLVt3"", ""RIBFLVt3o"", ""RNMK"", ""RPE"", ""RPI"", ""SALMCOM"", ""SALMCOM2"", ""SBTD_D2"", ""SBTR"", ""SPMDtex2"", ""SPMS"", ""SPRMS"", ""SPRMt2i"", ""TALA"", ""TDP"", ""THMMPtrbc"", ""THMTP"", ""THMtrbc"", ""TKT1"", ""TKT2"", ""TMDPK"", ""TMDPPK"", ""TPI"", ""UDPG4E"", ""UDPGD"", ""UDPGNP"", ""UGLT"", ""UMPK"", ""UPP3S"", ""UPPDC1"", ""UREAt"", ""URIt"", ""XYLK"", ""XYLTD_D"", ""XYLUR""}}"
-1,0
BOT
1,0
"""\n(* Reduced Solution Space Data Structure *)"""
-1,0
BOT
1,0
"{{{{0.8615247843006889, 0.34710143819563494, 0.023783302989555975, 0.3075079959514891, -0.01984215859525332, 0.19509499911031875, -0.06092788229538517, 0.0009207531723563044}, {0.06410885686133018, 0.6202686985278791, -0.058906202780656725, -0.45240590835828154, 0.07946159114495648, 0.19523828243895966, 0.1583780661252968, 0.5774945941118022}, {0.3794880085654572, -0.5308668721540344, -0.14906429334212729, -0.0257274129251229, -0.43571978026161895, -0.21192162558152594, -0.2324313203441316, 0.5123478614200924}, {-0.8615247843006889, -0.3471014381956352, -0.023783302989555916, -0.30750799595148876, 0.01984215859525312, -0.19509499911031938, 0.06092788229538525, -0.0009207531723563582}, {-0.22431941451726492, 0.28615839810902055, 0.5747202556261823, -0.3145493267397456, -0.5637341338680167, 0.17425083138813166, -0.07544504497283161, 0.2910292760952567}, {-0.1289985245536442, -0.39433679114612524, -0.26767152628404245, -0.12138257248915182, -0.24343850878603576, 0.8220427212883653, -0.05242377181093749, -0.060920488263072115}, {0.23053124577561357, -0.5800517844911393, -0.04312153223269542, 0.10148246072707993, 0.5423667810628615, -0.1347918180885982, -0.41123213666248015, -0.34175237527245084}, {-0.24895725963088117, 0.15907271792245417, -0.2300921464588137, 0.4731764325699543, -0.5187169375553013, 0.4572256018446231, -0.3838332400626611, -0.10211440947419669}, {-0.3794880085654571, 0.5308668721540337, 0.14906429334212637, 0.025727412925123677, 0.43571978026161995, 0.21192162558152652, 0.2324313203441319, -0.512347861420092}, {0.00048598443481633557, 0.14017207526637845, -0.4888838240923365, -0.48762495055724386, -0.45258109322453505, -0.3965641275371193, 0.20282101979905787, -0.3167600795612078}, {0.11362467934158559, 0.08843215377216676, -0.73794100651043, 0.34032199469391433, 0.31572669808999954, -0.12440398241783929, 0.43709883181398745, -0.11259711257524635}, {-0.07195158190758433, -0.24369915125040714, 0.7365770064569052, 0.3927485787174869, 0.27803871226324506, -0.003334409255224064, 0.33741110064819124, 0.21788452531673105}, {-0.06410885686133018, -0.6202686985278791, 0.058906202780656725, 0.45240590835828154, -0.07946159114495648, -0.19523828243895966, -0.1583780661252968, -0.5774945941118022}, {-0.04755816616718718, 0.06494043963516533, 0.006309243040719968, 0.02334431298325601, 0.17179073969612177, -0.7966819528559139, -0.4239027289600501, 0.38604207123442813}}, {0, 0, 0, 0.3721116575529022, 6.914746495576549, 0, 1.8010473614748561, 0, 0.07718449155801492, 0, 8.826078200208086, 0, 0.2927542361403996, 3.3175472803911377}}, {{0, 0, 0, 0, 0, 0, 0, 0.01, -0.010000000000000002, 0, 0, -0.11520000000000002, 0, 0, 0, 0, 0, 0, 0, -5.005922933332733, 0, 0, 0, 0, 0, -0.0075, -0.25, -0.3169, 0, -1.1199999999999997, 0, 0, 0, 0, 0, 7.931484399999188, 0, -5.496407733332496, 5.871122933332921, 0, 0, 0, 0, 0, 0, 2.9255614666665912, 0, 0, 0, -0.49999999999999994, -0.01, 0, 0, 0, 0, 0, 0.000047400000096888345, 0, 0, 2.3732038666659347, 0, 0, 0, 0, 0.11520000000000041, 0, 0, 0, 0.7500373999999719, 0, 0, 0, 0, 0, 0.11520000000000002, 0, 0, 0, 0, 0, 0, 0, 0, 0, 0, 0, 0, 0, 0, 0, 0, 0, 0, 0, 0, 0, 0, 0, 0, 0, 0, 0, 0, 0, -0.0000374, 0, 0, 0, 0, 0.0000374, 0, -0.00003739999997208986, 0, -0.01, 0, 0, 0, 0, 0.009999999999998633, 0, 0, 0, 0, 0, 0, 0, 0, 0, 0, 0, 0, 0, 0, 0, 0, 0, 0.11520000000000002, 0.11520000000000002, 0, 0, 0, 0, 0, 0, 0, 0, 0, 0, 0, 0, 0, 2.3732038666662456, 0, 0, 0, 0, 0, 0, 0, 0, 0, 0, 0, 0, 0, 0, 0, 0, 0, 0, 0, 0, 0, 0, 0, 0, 0, 0, 0, 0, 0, 0, 0, 0, 0, 5.005922933332729, 0, 0, 0, 0, 0, 0, 0, 0, 0, 0, 0, 0, 0, 0, 0, 0, 0, 0, 0, 2.925561466666542, 0, 0, 0, 0, 0, 0, 0, 1.4611140666666098, 0, 0, 0, 0, 0.0075, 0.25, 0.25, 0, 0, 0.3169, 0, 0, 0, 0.3169, 0.00001, 2.925561466666542, 0, 0, 1.1199999999999997, 0, 0, 0, 0, 0, 0, 0, 0, 0, 0, 0, 0, 0, 0, 0, 0.7500000000000049, 0, 0.7500000000000039, 0, 0, 0, 0, 0, 5.496407733332496, 0, 5.871122933332908, -5.871122933332912, 0, 0, 1.1199999999999994, 0, 0.01, 0.007499999999999993, 0, 0, 0, 0, -4.255932933332997, 0, 0, 0, -5.87112293333292, -2.9255614666665912, -2.9255614666665912, 0, 0, 0, 0, 0, 0, 0, 0, 0, 0, 0.49999999999999994, 0.01, 0.01, 0, 0, 0.7499999999999999, 0, 0, 0, 0, 0, 0, 0, 0, 0, 0, 0, 0, 0, 0, 0, 8.806684399999368, 0, 0, 0, 0, 0.000047400000096888345, 0, 0, 0, 0, 0, 0, 0, 0, 0, 0, 0, 0, 2.93556146666646, -2.3732038666659347, 0, 0, 0, 0.11520000000000002, 0, 0, 0, 0, 0, 0, 1.4611140666666098, 0, 1.4368999999999739, -2.925561466666542, 0, -2.925561466666542, 0.31690000000000007, 0, 0, 0, 0, 0, 0, 0, 0, 0, 0, 0, 0, 0, 0, 0, 0, 0, 0, 0, 0, 0, 0, 0, 0, 0, 0, 0, 0, 0, 0, 0, 0, 0, 0, 0, 0, 0, 0, 0, 0, 0, 0, 0, 0, 0, 0, 0, 0, 0, 0, 0, 0, 0, 0, 0, 0, 0, 0, 0, 0, 0, 0, 0, 0, 0, 0, 0, 0, 0, 0, 0.00999999999995287, 0, 0, 0.11520000000000041, 0.010000000000000397, 0, 0, 0, 0, 0, 0, 0, 0, 0, 0, 0, 2.925561466666542, -0.7500373999999719, 0, 0, 0, 0, 0.00666666666663566, 0.006666666666631497, 0, 0, 0, 0, 0, 0, 0, 0, 0.003333333333319105, 0, 0, 0, 0, 0.003333333333314626, 0.003333333333319105, 0, 0, 1.4611140666666098, -0.3169, 0, 0, 0.31690000000000007, 0, 0, 0, -0.11520000000000002, 0, 0, 0, 0}, {{0, 0, 0, 0, 0, 0, 0, 0.11799925116725363, 0, 0, 0, -0.2667147162336067, -0.024329260239561373, 0, 0, 0, 0, 0, 0, 0.23379303255812262, 0, 0.02432926023956166, 0, 0, 0, 0, -0.00021685468414855266, 0, 0, 0, 0, 0, 0, 0, 0, -0.029652873134835684, -0.18695304885583067, -0.057978098038296906, 0, 0, 0, -0.11799925116725381, 0, 0, 0, 0.04433594957968795, 0, 0, 0, 0.03313853835963177, 0, 0, 0, 0, 0, 0, -0.11799925116725403, 0, 0, 0.0769884625909621, 0, 0, 0, 0, 0.26671471623360576, 0, 0, 0, -0.07725763325517122, 0, 0, 0, 0, 0, 0.2667147162336062, 0, 0, 0, 0, 0, 0, 0, 0, 0, 0, 0, 0, 0, 0, 0, 0, 0, 0, 0, 0, 0, 0, 0, 0, 0, 0, 0, 0, 0, 0, 0, 0, 0, 0, 0, 0, 0, -0.11799925116725417, -0.11799925116725349, 0, 0, 0, 0, 0, 0, 0, 0, 0, 0, 0, 0, 0, 0, 0, 0, 0, 0, 0, 0, 0, 0, 0.2667147162336068, 0.26671471623360676, 0, 0.024329260239561428, 0, 0, 0, 0, 0, 0, 0, 0, 0, 0, 0, 0.0769884625909621, 0, 0, 0, 0, 0, 0, 0, 0, 0, 0, 0, 0, 0, 0, 0, 0, 0, 0, 0, 0, 0, 0, 0, 0, 0, 0, 0, 0, 0, 0, 0, 0, 0, -0.23379303255812262, 0, 0, 0, 0, 0, 0, 0, 0, 0, 0, 0, 0, 0, -0.02432926023956157, 0.04307045412801724, 0, 0, 0, 0, 0, 0, 0, 0, 0, 0, 0, 0, 0, 0, 0, 0, 0, 0, 0.00021685468414840042, 0.00021685468414841362, 0, 0, 0, 0, 0, 0, 0, 0, 0, 0, 0, 0, 0, 0, 0, 0, 0, 0, 0, 0, 0, 0, 0, 0, 0, 0, -0.024329260239561525, -0.12032808738318873, 0, -0.09599882714362747, 0, 0, 0, 0, 0, 0.05797809803829703, 0.1869530488558307, 0, 0, 0, 0, -0.08740640370770492, 0, 0, 0.08740640370770478, 0, 0, 0, 0.11799925116725382, 0.11473044062660613, 0, 0, 0, 0, -0.044335949579687714, -0.04433594957968766, 0, 0, 0, 0, 0, 0, 0, 0, 0, 0, -0.033138538359631625, 0, 0, 0, 0, -0.03292168367548378, 0, 0, 0, 0, 0, 0, 0, 0, 0, 0, 0, 0, 0, 0, 0, 0, 0, 0, 0, 0, -0.11799925116725411, 0, 0, 0, 0, 0, 0, 0, 0, 0, 0, 0, 0, 0, -0.07698846259096233, 0, 0, 0, 0.26671471623360676, 0, 0, 0, 0, 0, 0, 0, 0, -0.0874064037077044, 0, 0, 0, 0, 0, 0, 0, 0, 0, 0, 0, 0, 0, 0, 0, 0, 0, 0, 0, 0, 0, 0, 0, 0, 0, 0, 0, 0, 0, 0, 0, 0, 0, 0, 0, 0, 0, 0, 0, 0, 0, 0, 0, 0, 0, 0, 0, 0, 0, 0, 0, 0, 0, 0, 0, 0, 0, 0, 0, 0, 0, 0, 0, 0, 0, 0, 0, 0, 0, 0, 0, 0, 0, 0, 0, 0, 0, 0.2667147162336059, 0.11799925116725386, 0, -0.11799925116725404, 0, 0, 0, 0, 0, 0, 0, 0, 0, 0, 0.07725763325517132, 0, 0, 0, 0, 0, 0, 0, 0, 0.08740640370770478, 0.08740640370770483, 0, 0, 0, 0, 0, 0, 0, 0, 0, 0, 0, 0, 0, 0, 0, 0, 0, 0, 0, 0, 0, -0.2667147162336068, 0, 0, 0, 0}, {0, 0, 0, 0, 0, 0, 0, -0.16506949355390022, 0, 0, 0, -0.1074572238426914, -0.2353914782411501, 0, 0, 0, 0, 0, 0, 0.05776460022230423, 0, 0.2353914782411498, 0, 0, 0, 0, -0.06254721124931725, 0, 0, 0, 0, 0, 0, 0, 0, 0.0404908509519156, -0.04840286707829488, -0.0451233667795615, 0, 0, 0, 0.1650694935539007, 0, 0, 0, -0.18751131253135148, 0, 0, 0, 0.11223983486970496, 0, 0, 0, 0, 0, 0, 0.16506949355390085, 0, 0, -0.09821216400424566, 0, 0, 0, 0, 0.1074572238426909, 0, 0, 0, 0.13781868891096374, 0, 0, 0, 0, 0, 0.10745722384269076, 0, 0, 0, 0, 0, 0, 0, 0, 0, 0, 0, 0, 0, 0, 0, 0, 0, 0, 0, 0, 0, 0, 0, 0, 0, 0, 0, 0, 0, 0, 0, 0, 0, 0, 0, 0, 0, 0.16506949355390066, 0.1650694935539003, 0, 0, 0, 0, 0, 0, 0, 0, 0, 0, 0, 0, 0, 0, 0, 0, 0, 0, 0, 0, 0, 0, 0.1074572238426915, 0.10745722384269148, 0, 0.23539147824115003, 0, 0, 0, 0, 0, 0, 0, 0, 0, 0, 0, -0.09821216400424557, 0, 0, 0, 0, 0, 0, 0, 0, 0, 0, 0, 0, 0, 0, 0, 0, 0, 0, 0, 0, 0, 0, 0, 0, 0, 0, 0, 0, 0, 0, 0, 0, 0, -0.057764600222304056, 0, 0, 0, 0, 0, 0, 0, 0, 0, 0, 0, 0, 0, -0.23539147824114964, 0.1316624723640601, 0, 0, 0, 0, 0, 0, 0, 0, 0, 0, 0, 0, 0, 0, 0, 0, 0, 0, 0.06254721124931731, 0.06254721124931736, 0, 0, 0, 0, 0, 0, 0, 0, 0, 0, 0, 0, 0, 0, 0, 0, 0, 0, 0, 0, 0, 0, 0, 0, 0, 0, -0.23539147824114934, 0.006156216546903354, 0, 0.24154769478805288, 0, 0, 0, 0, 0, 0.04512336677956169, 0.048402867078294984, 0, 0, 0, 0, 0.055848840167291317, 0, 0, -0.05584884016729145, 0, 0, 0, -0.16506949355390066, -0.2552529681262042, 0, 0, 0, 0, 0.18751131253135114, 0.18751131253135114, 0, 0, 0, 0, 0, 0, 0, 0, 0, 0, -0.11223983486970508, 0, 0, 0, 0, -0.04969262362038768, 0, 0, 0, 0, 0, 0, 0, 0, 0, 0, 0, 0, 0, 0, 0, 0, 0, 0, 0, 0, 0.16506949355390077, 0, 0, 0, 0, 0, 0, 0, 0, 0, 0, 0, 0, 0, 0.09821216400424551, 0, 0, 0, 0.10745722384269149, 0, 0, 0, 0, 0, 0, 0, 0, 0.05584884016729135, 0, 0, 0, 0, 0, 0, 0, 0, 0, 0, 0, 0, 0, 0, 0, 0, 0, 0, 0, 0, 0, 0, 0, 0, 0, 0, 0, 0, 0, 0, 0, 0, 0, 0, 0, 0, 0, 0, 0, 0, 0, 0, 0, 0, 0, 0, 0, 0, 0, 0, 0, 0, 0, 0, 0, 0, 0, 0, 0, 0, 0, 0, 0, 0, 0, 0, 0, 0, 0, 0, 0, 0, 0, 0, 0, 0, 0, 0.1074572238426912, -0.16506949355390058, 0, 0.1650694935539008, 0, 0, 0, 0, 0, 0, 0, 0, 0, 0, -0.13781868891096372, 0, 0, 0, 0, 0, 0, 0, 0, -0.05584884016729111, -0.055848840167291136, 0, 0, 0, 0, 0, 0, 0, 0, 0, 0, 0, 0, 0, 0, 0, 0, 0, 0, 0, 0, 0, -0.10745722384269085, 0, 0, 0, 0}, {0, 0, 0, 0, 0, 0, 0, -0.04635054229154325, 0, 0, 0, -0.007362941871842147, 0.022354857149846186, 0, 0, 0, 0, 0, 0, 0.12845770677542567, 0, -0.022354857149846235, 0, 0, 0, 0, 0.2181484419330126, 0, 0, 0, 0, 0, 0, 0, 0, 0.003933860334429724, -0.19414976331804762, 0.3765415776736326, 0, 0, 0, 0.0463505422915436, 0, 0, 0, -0.008588003532920545, 0, 0, 0, -0.3392432068365956, 0, 0, 0, 0, 0, 0, 0.046350542291543395, 0, 0, -0.19724921712979537, 0, 0, 0, 0, 0.0073629418718422265, 0, 0, 0, 0.1296827684365036, 0, 0, 0, 0, 0, 0.0073629418718420365, 0, 0, 0, 0, 0, 0, 0, 0, 0, 0, 0, 0, 0, 0, 0, 0, 0, 0, 0, 0, 0, 0, 0, 0, 0, 0, 0, 0, 0, 0, 0, 0, 0, 0, 0, 0, 0, 0.04635054229154329, 0.04635054229154337, 0, 0, 0, 0, 0, 0, 0, 0, 0, 0, 0, 0, 0, 0, 0, 0, 0, 0, 0, 0, 0, 0, 0.007362941871842133, 0.007362941871842139, 0, -0.02235485714984638, 0, 0, 0, 0, 0, 0, 0, 0, 0, 0, 0, -0.19724921712979515, 0, 0, 0, 0, 0, 0, 0, 0, 0, 0, 0, 0, 0, 0, 0, 0, 0, 0, 0, 0, 0, 0, 0, 0, 0, 0, 0, 0, 0, 0, 0, 0, 0, -0.12845770677542567, 0, 0, 0, 0, 0, 0, 0, 0, 0, 0, 0, 0, 0, 0.022354857149846197, 0.0893710547006991, 0, 0, 0, 0, 0, 0, 0, 0, 0, 0, 0, 0, 0, 0, 0, 0, 0, 0, -0.21814844193301255, -0.2181484419330127, 0, 0, 0, 0, 0, 0, 0, 0, 0, 0, 0, 0, 0, 0, 0, 0, 0, 0, 0, 0, 0, 0, 0, 0, 0, 0, 0.022354857149846325, 0.040311713735804146, 0, 0.017956856585957828, 0, 0, 0, 0, 0, -0.37654157767363294, 0.1941497633180476, 0, 0, 0, 0, -0.0807830511677786, 0, 0, 0.0807830511677785, 0, 0, 0, -0.04635054229154344, 0.07081036227760987, 0, 0, 0, 0, 0.008588003532920668, 0.008588003532920507, 0, 0, 0, 0, 0, 0, 0, 0, 0, 0, 0.33924320683659537, 0, 0, 0, 0, 0.12109476490358322, 0, 0, 0, 0, 0, 0, 0, 0, 0, 0, 0, 0, 0, 0, 0, 0, 0, 0, 0, 0, 0.04635054229154325, 0, 0, 0, 0, 0, 0, 0, 0, 0, 0, 0, 0, 0, 0.1972492171297954, 0, 0, 0, 0.007362941871842179, 0, 0, 0, 0, 0, 0, 0, 0, -0.08078305116777844, 0, 0, 0, 0, 0, 0, 0, 0, 0, 0, 0, 0, 0, 0, 0, 0, 0, 0, 0, 0, 0, 0, 0, 0, 0, 0, 0, 0, 0, 0, 0, 0, 0, 0, 0, 0, 0, 0, 0, 0, 0, 0, 0, 0, 0, 0, 0, 0, 0, 0, 0, 0, 0, 0, 0, 0, 0, 0, 0, 0, 0, 0, 0, 0, 0, 0, 0, 0, 0, 0, 0, 0, 0, 0, 0, 0, 0, 0.007362941871842256, -0.0463505422915434, 0, 0.04635054229154318, 0, 0, 0, 0, 0, 0, 0, 0, 0, 0, -0.1296827684365035, 0, 0, 0, 0, 0, 0, 0, 0, 0.08078305116777855, 0.08078305116777869, 0, 0, 0, 0, 0, 0, 0, 0, 0, 0, 0, 0, 0, 0, 0, 0, 0, 0, 0, 0, 0, -0.007362941871842128, 0, 0, 0, 0}, {0, 0, 0, 0, 0, 0, 0, -0.007999766504115184, 0, 0, 0, -0.09519970797629539, 0.17168768275141272, 0, 0, 0, 0, 0, 0, 0.05850010906097412, 0, -0.17168768275141244, 0, 0, 0, 0, 0.2175867107266652, 0, 0, 0, 0, 0, 0, 0, 0, 0.014555354150513703, 0.24578007583029238, -0.1736526086347431, 0, 0, 0, 0.00799976650411494, 0, 0, 0, -0.20665512747382944, 0, 0, 0, -0.1808871118113441, 0, 0, 0, 0, 0, 0, 0.007999766504114667, 0, 0, 0.10795618884272458, 0, 0, 0, 0, 0.0951997079762947, 0, 0, 0, 0.16995552855850818, 0, 0, 0, 0, 0, 0.09519970797629469, 0, 0, 0, 0, 0, 0, 0, 0, 0, 0, 0, 0, 0, 0, 0, 0, 0, 0, 0, 0, 0, 0, 0, 0, 0, 0, 0, 0, 0, 0, 0, 0, 0, 0, 0, 0, 0, 0.007999766504114804, 0.007999766504114887, 0, 0, 0, 0, 0, 0, 0, 0, 0, 0, 0, 0, 0, 0, 0, 0, 0, 0, 0, 0, 0, 0, 0.09519970797629533, 0.09519970797629533, 0, -0.1716876827514127, 0, 0, 0, 0, 0, 0, 0, 0, 0, 0, 0, 0.1079561888427244, 0, 0, 0, 0, 0, 0, 0, 0, 0, 0, 0, 0, 0, 0, 0, 0, 0, 0, 0, 0, 0, 0, 0, 0, 0, 0, 0, 0, 0, 0, 0, 0, 0, -0.05850010906097389, 0, 0, 0, 0, 0, 0, 0, 0, 0, 0, 0, 0, 0, 0.17168768275141255, 0.04052761485780148, 0, 0, 0, 0, 0, 0, 0, 0, 0, 0, 0, 0, 0, 0, 0, 0, 0, 0, -0.21758671072666522, -0.21758671072666524, 0, 0, 0, 0, 0, 0, 0, 0, 0, 0, 0, 0, 0, 0, 0, 0, 0, 0, 0, 0, 0, 0, 0, 0, 0, 0, 0.17168768275141233, 0.12942791370070653, 0, -0.042259769050705734, 0, 0, 0, 0, 0, 0.17365260863474327, -0.24578007583029218, 0, 0, 0, 0, 0.1661275126160277, 0, 0, -0.16612751261602793, 0, 0, 0, -0.007999766504114882, -0.059254719569949474, 0, 0, 0, 0, 0.20665512747382947, 0.20665512747382944, 0, 0, 0, 0, 0, 0, 0, 0, 0, 0, 0.18088711181134423, 0, 0, 0, 0, -0.03669959891532103, 0, 0, 0, 0, 0, 0, 0, 0, 0, 0, 0, 0, 0, 0, 0, 0, 0, 0, 0, 0, 0.007999766504114828, 0, 0, 0, 0, 0, 0, 0, 0, 0, 0, 0, 0, 0, -0.10795618884272427, 0, 0, 0, 0.09519970797629496, 0, 0, 0, 0, 0, 0, 0, 0, 0.16612751261602776, 0, 0, 0, 0, 0, 0, 0, 0, 0, 0, 0, 0, 0, 0, 0, 0, 0, 0, 0, 0, 0, 0, 0, 0, 0, 0, 0, 0, 0, 0, 0, 0, 0, 0, 0, 0, 0, 0, 0, 0, 0, 0, 0, 0, 0, 0, 0, 0, 0, 0, 0, 0, 0, 0, 0, 0, 0, 0, 0, 0, 0, 0, 0, 0, 0, 0, 0, 0, 0, 0, 0, 0, 0, 0, 0, 0, 0, 0.09519970797629486, -0.007999766504115156, 0, 0.007999766504114903, 0, 0, 0, 0, 0, 0, 0, 0, 0, 0, -0.16995552855850823, 0, 0, 0, 0, 0, 0, 0, 0, -0.16612751261602796, -0.16612751261602787, 0, 0, 0, 0, 0, 0, 0, 0, 0, 0, 0, 0, 0, 0, 0, 0, 0, 0, 0, 0, 0, -0.0951997079762953, 0, 0, 0, 0}, {0, 0, 0, 0, 0, 0, 0, -0.13548414344893078, 0, 0, 0, 0.006142824670437027, -0.030155610701294275, 0, 0, 0, 0, 0, 0, -0.08003684821147769, 0, 0.0301556107012946, 0, 0, 0, 0, 0.20194953375390168, 0, 0, 0, 0, 0, 0, 0, 0, 0.10711281406521829, 0.007856092995544838, -0.16110261926583255, 0, 0, 0, 0.13548414344893064, 0, 0, 0, 0.10083627375461537, 0, 0, 0, -0.1280555102128609, 0, 0, 0, 0, 0, 0, 0.13548414344893076, 0, 0, 0.1934786802557648, 0, 0, 0, 0, -0.006142824670436744, 0, 0, 0, -0.17473029729565595, 0, 0, 0, 0, 0, -0.006142824670437044, 0, 0, 0, 0, 0, 0, 0, 0, 0, 0, 0, 0, 0, 0, 0, 0, 0, 0, 0, 0, 0, 0, 0, 0, 0, 0, 0, 0, 0, 0, 0, 0, 0, 0, 0, 0, 0, 0.13548414344893056, 0.13548414344893073, 0, 0, 0, 0, 0, 0, 0, 0, 0, 0, 0, 0, 0, 0, 0, 0, 0, 0, 0, 0, 0, 0, -0.006142824670436972, -0.006142824670436947, 0, 0.030155610701294352, 0, 0, 0, 0, 0, 0, 0, 0, 0, 0, 0, 0.19347868025576467, 0, 0, 0, 0, 0, 0, 0, 0, 0, 0, 0, 0, 0, 0, 0, 0, 0, 0, 0, 0, 0, 0, 0, 0, 0, 0, 0, 0, 0, 0, 0, 0, 0, 0.08003684821147755, 0, 0, 0, 0, 0, 0, 0, 0, 0, 0, 0, 0, 0, -0.03015561070129452, 0.0812800546513358, 0, 0, 0, 0, 0, 0, 0, 0, 0, 0, 0, 0, 0, 0, 0, 0, 0, 0, -0.20194953375390198, -0.201949533753902, 0, 0, 0, 0, 0, 0, 0, 0, 0, 0, 0, 0, 0, 0, 0, 0, 0, 0, 0, 0, 0, 0, 0, 0, 0, 0, -0.030155610701294498, -0.25601035194699107, 0, -0.22585474124569657, 0, 0, 0, 0, 0, 0.16110261926583272, -0.007856092995545039, 0, 0, 0, 0, -0.1821163284059502, 0, 0, 0.1821163284059503, 0, 0, 0, -0.13548414344893042, -0.3164909810551898, 0, 0, 0, 0, -0.10083627375461512, -0.10083627375461506, 0, 0, 0, 0, 0, 0, 0, 0, 0, 0, 0.12805551021286116, 0, 0, 0, 0, -0.07389402354104102, 0, 0, 0, 0, 0, 0, 0, 0, 0, 0, 0, 0, 0, 0, 0, 0, 0, 0, 0, 0, 0.13548414344893067, 0, 0, 0, 0, 0, 0, 0, 0, 0, 0, 0, 0, 0, -0.1934786802557646, 0, 0, 0, -0.006142824670436759, 0, 0, 0, 0, 0, 0, 0, 0, -0.18211632840595024, 0, 0, 0, 0, 0, 0, 0, 0, 0, 0, 0, 0, 0, 0, 0, 0, 0, 0, 0, 0, 0, 0, 0, 0, 0, 0, 0, 0, 0, 0, 0, 0, 0, 0, 0, 0, 0, 0, 0, 0, 0, 0, 0, 0, 0, 0, 0, 0, 0, 0, 0, 0, 0, 0, 0, 0, 0, 0, 0, 0, 0, 0, 0, 0, 0, 0, 0, 0, 0, 0, 0, 0, 0, 0, 0, 0, 0, -0.006142824670436774, -0.1354841434489307, 0, 0.13548414344893064, 0, 0, 0, 0, 0, 0, 0, 0, 0, 0, 0.1747302972956559, 0, 0, 0, 0, 0, 0, 0, 0, 0.18211632840595018, 0.18211632840595032, 0, 0, 0, 0, 0, 0, 0, 0, 0, 0, 0, 0, 0, 0, 0, 0, 0, 0, 0, 0, 0, 0.006142824670437207, 0, 0, 0, 0}, {0, 0, 0, 0, 0, 0, 0, -0.06589560818877337, 0, 0, 0, -0.06039838699305869, -0.0740927730540706, 0, 0, 0, 0, 0, 0, -0.11809112458702602, 0, 0.0740927730540702, 0, 0, 0, 0, 0.1769537920575744, 0, 0, 0, 0, 0, 0, 0, 0, -0.49673717009611884, 0.04331205154328431, 0.06347834230002773, 0, 0, 0, 0.06589560818877327, 0, 0, 0, 0.11393900775360222, 0, 0, 0, 0.0015357195225099666, 0, 0, 0, 0, 0, 0, 0.06589560818877341, 0, 0, -0.059804469633798554, 0, 0, 0, 0, 0.06039838699305829, 0, 0, 0, -0.29242851933368647, 0, 0, 0, 0, 0, 0.060398386993058835, 0, 0, 0, 0, 0, 0, 0, 0, 0, 0, 0, 0, 0, 0, 0, 0, 0, 0, 0, 0, 0, 0, 0, 0, 0, 0, 0, 0, 0, 0, 0, 0, 0, 0, 0, 0, 0, 0.06589560818877309, 0.06589560818877332, 0, 0, 0, 0, 0, 0, 0, 0, 0, 0, 0, 0, 0, 0, 0, 0, 0, 0, 0, 0, 0, 0, 0.06039838699305891, 0.060398386993058856, 0, 0.0740927730540705, 0, 0, 0, 0, 0, 0, 0, 0, 0, 0, 0, -0.059804469633798464, 0, 0, 0, 0, 0, 0, 0, 0, 0, 0, 0, 0, 0, 0, 0, 0, 0, 0, 0, 0, 0, 0, 0, 0, 0, 0, 0, 0, 0, 0, 0, 0, 0, 0.11809112458702603, 0, 0, 0, 0, 0, 0, 0, 0, 0, 0, 0, 0, 0, -0.07409277305407012, -0.27446634324718555, 0, 0, 0, 0, 0, 0, 0, 0, 0, 0, 0, 0, 0, 0, 0, 0, 0, 0, -0.17695379205757453, -0.17695379205757436, 0, 0, 0, 0, 0, 0, 0, 0, 0, 0, 0, 0, 0, 0, 0, 0, 0, 0, 0, 0, 0, 0, 0, 0, 0, 0, -0.07409277305407012, -0.017962176086500723, 0, 0.05613059696756926, 0, 0, 0, 0, 0, -0.06347834230002758, -0.043312051543284165, 0, 0, 0, 0, 0.16052733549358258, 0, 0, -0.16052733549358264, 0, 0, 0, -0.06589560818877335, 0.25235205032726143, 0, 0, 0, 0, -0.11393900775360227, -0.11393900775360236, 0, 0, 0, 0, 0, 0, 0, 0, 0, 0, -0.0015357195225099009, 0, 0, 0, 0, -0.178489511580084, 0, 0, 0, 0, 0, 0, 0, 0, 0, 0, 0, 0, 0, 0, 0, 0, 0, 0, 0, 0, 0.0658956081887733, 0, 0, 0, 0, 0, 0, 0, 0, 0, 0, 0, 0, 0, 0.05980446963379862, 0, 0, 0, 0.06039838699305859, 0, 0, 0, 0, 0, 0, 0, 0, 0.1605273354935827, 0, 0, 0, 0, 0, 0, 0, 0, 0, 0, 0, 0, 0, 0, 0, 0, 0, 0, 0, 0, 0, 0, 0, 0, 0, 0, 0, 0, 0, 0, 0, 0, 0, 0, 0, 0, 0, 0, 0, 0, 0, 0, 0, 0, 0, 0, 0, 0, 0, 0, 0, 0, 0, 0, 0, 0, 0, 0, 0, 0, 0, 0, 0, 0, 0, 0, 0, 0, 0, 0, 0, 0, 0, 0, 0, 0, 0, 0.060398386993058405, -0.06589560818877307, 0, 0.06589560818877327, 0, 0, 0, 0, 0, 0, 0, 0, 0, 0, 0.29242851933368635, 0, 0, 0, 0, 0, 0, 0, 0, -0.16052733549358264, -0.1605273354935829, 0, 0, 0, 0, 0, 0, 0, 0, 0, 0, 0, 0, 0, 0, 0, 0, 0, 0, 0, 0, 0, -0.06039838699305892, 0, 0, 0, 0}, {0, 0, 0, 0, 0, 0, 0, -0.07227296022370318, 0, 0, 0, 0.018862327739438023, -0.06010435025125253, 0, 0, 0, 0, 0, 0, 0.22704041387584412, 0, 0.0601043502512526, 0, 0, 0, 0, -0.09050225693716661, 0, 0, 0, 0, 0, 0, 0, 0, -0.2643065293807657, 0.2503681223540218, -0.22303393127430754, 0, 0, 0, 0.07227296022370316, 0, 0, 0, 0.11725658900599725, 0, 0, 0, -0.15540048467811446, 0, 0, 0, 0, 0, 0, 0.07227296022370296, 0, 0, 0.025893425386581233, 0, 0, 0, 0, -0.01886232773943793, 0, 0, 0, 0.1286461526092842, 0, 0, 0, 0, 0, -0.01886232773943777, 0, 0, 0, 0, 0, 0, 0, 0, 0, 0, 0, 0, 0, 0, 0, 0, 0, 0, 0, 0, 0, 0, 0, 0, 0, 0, 0, 0, 0, 0, 0, 0, 0, 0, 0, 0, 0, 0.07227296022370296, 0.07227296022370311, 0, 0, 0, 0, 0, 0, 0, 0, 0, 0, 0, 0, 0, 0, 0, 0, 0, 0, 0, 0, 0, 0, -0.01886232773943805, -0.01886232773943804, 0, 0.060104350251252735, 0, 0, 0, 0, 0, 0, 0, 0, 0, 0, 0, 0.02589342538658083, 0, 0, 0, 0, 0, 0, 0, 0, 0, 0, 0, 0, 0, 0, 0, 0, 0, 0, 0, 0, 0, 0, 0, 0, 0, 0, 0, 0, 0, 0, 0, 0, 0, -0.22704041387584412, 0, 0, 0, 0, 0, 0, 0, 0, 0, 0, 0, 0, 0, -0.060104350251252395, 0.01750342235939039, 0, 0, 0, 0, 0, 0, 0, 0, 0, 0, 0, 0, 0, 0, 0, 0, 0, 0, 0.09050225693716689, 0.09050225693716667, 0, 0, 0, 0, 0, 0, 0, 0, 0, 0, 0, 0, 0, 0, 0, 0, 0, 0, 0, 0, 0, 0, 0, 0, 0, 0, -0.06010435025125235, 0.1111427302498938, 0, 0.17124708050114618, 0, 0, 0, 0, 0, 0.22303393127430762, -0.2503681223540218, 0, 0, 0, 0, -0.13476001136538746, 0, 0, 0.13476001136538757, 0, 0, 0, -0.07227296022370287, 0.4379363107723446, 0, 0, 0, 0, -0.11725658900599724, -0.11725658900599721, 0, 0, 0, 0, 0, 0, 0, 0, 0, 0, 0.15540048467811465, 0, 0, 0, 0, 0.24590274161528167, 0, 0, 0, 0, 0, 0, 0, 0, 0, 0, 0, 0, 0, 0, 0, 0, 0, 0, 0, 0, 0.07227296022370294, 0, 0, 0, 0, 0, 0, 0, 0, 0, 0, 0, 0, 0, -0.025893425386580942, 0, 0, 0, -0.01886232773943797, 0, 0, 0, 0, 0, 0, 0, 0, -0.13476001136538757, 0, 0, 0, 0, 0, 0, 0, 0, 0, 0, 0, 0, 0, 0, 0, 0, 0, 0, 0, 0, 0, 0, 0, 0, 0, 0, 0, 0, 0, 0, 0, 0, 0, 0, 0, 0, 0, 0, 0, 0, 0, 0, 0, 0, 0, 0, 0, 0, 0, 0, 0, 0, 0, 0, 0, 0, 0, 0, 0, 0, 0, 0, 0, 0, 0, 0, 0, 0, 0, 0, 0, 0, 0, 0, 0, 0, 0, -0.01886232773943804, -0.07227296022370293, 0, 0.07227296022370283, 0, 0, 0, 0, 0, 0, 0, 0, 0, 0, -0.1286461526092844, 0, 0, 0, 0, 0, 0, 0, 0, 0.1347600113653877, 0.13476001136538765, 0, 0, 0, 0, 0, 0, 0, 0, 0, 0, 0, 0, 0, 0, 0, 0, 0, 0, 0, 0, 0, 0.018862327739437936, 0, 0, 0, 0}, {0, 0, 0, 0, 0, 0, 0, 0.159311131366847, 0, 0, 0, -0.00028505090690518546, -0.2191587396024952, 0, 0, 0, 0, 0, 0, -0.04070832577761484, 0, 0.2191587396024953, 0, 0, 0, 0, 0.14134384166043384, 0, 0, 0, 0, 0, 0, 0, 0, 0.24070012545861666, 0.3852301651533233, 0.05745377209902975, 0, 0, 0, -0.1593111313668473, 0, 0, 0, 0.015511013628920723, 0, 0, 0, -0.10035046497591399, 0, 0, 0, 0, 0, 0, -0.15931113136684777, 0, 0, -0.09988389361550327, 0, 0, 0, 0, 0.0002850509069054591, 0, 0, 0, -0.056504390313441004, 0, 0, 0, 0, 0, 0.00028505090690517896, 0, 0, 0, 0, 0, 0, 0, 0, 0, 0, 0, 0, 0, 0, 0, 0, 0, 0, 0, 0, 0, 0, 0, 0, 0, 0, 0, 0, 0, 0, 0, 0, 0, 0, 0, 0, 0, -0.1593111313668474, -0.15931113136684724, 0, 0, 0, 0, 0, 0, 0, 0, 0, 0, 0, 0, 0, 0, 0, 0, 0, 0, 0, 0, 0, 0, 0.0002850509069051964, 0.0002850509069051341, 0, 0.21915873960249535, 0, 0, 0, 0, 0, 0, 0, 0, 0, 0, 0, -0.0998838936155032, 0, 0, 0, 0, 0, 0, 0, 0, 0, 0, 0, 0, 0, 0, 0, 0, 0, 0, 0, 0, 0, 0, 0, 0, 0, 0, 0, 0, 0, 0, 0, 0, 0, 0.040708325777614913, 0, 0, 0, 0, 0, 0, 0, 0, 0, 0, 0, 0, 0, -0.21915873960249516, 0.02034033415707728, 0, 0, 0, 0, 0, 0, 0, 0, 0, 0, 0, 0, 0, 0, 0, 0, 0, 0, -0.14134384166043423, -0.14134384166043387, 0, 0, 0, 0, 0, 0, 0, 0, 0, 0, 0, 0, 0, 0, 0, 0, 0, 0, 0, 0, 0, 0, 0, 0, 0, 0, -0.2191587396024951, -0.07684472447051834, 0, 0.14231401513197675, 0, 0, 0, 0, 0, -0.05745377209902988, -0.3852301651533238, 0, 0, 0, 0, -0.03585134778599706, 0, 0, 0.03585134778599702, 0, 0, 0, 0.1593111313668475, -0.12238237077628975, 0, 0, 0, 0, -0.015511013628920786, -0.01551101362892049, 0, 0, 0, 0, 0, 0, 0, 0, 0, 0, 0.10035046497591371, 0, 0, 0, 0, -0.040993376684520674, 0, 0, 0, 0, 0, 0, 0, 0, 0, 0, 0, 0, 0, 0, 0, 0, 0, 0, 0, 0, -0.1593111313668476, 0, 0, 0, 0, 0, 0, 0, 0, 0, 0, 0, 0, 0, 0.09988389361550322, 0, 0, 0, 0.00028505090690529323, 0, 0, 0, 0, 0, 0, 0, 0, -0.03585134778599676, 0, 0, 0, 0, 0, 0, 0, 0, 0, 0, 0, 0, 0, 0, 0, 0, 0, 0, 0, 0, 0, 0, 0, 0, 0, 0, 0, 0, 0, 0, 0, 0, 0, 0, 0, 0, 0, 0, 0, 0, 0, 0, 0, 0, 0, 0, 0, 0, 0, 0, 0, 0, 0, 0, 0, 0, 0, 0, 0, 0, 0, 0, 0, 0, 0, 0, 0, 0, 0, 0, 0, 0, 0, 0, 0, 0, 0, 0.00028505090690536533, 0.15931113136684716, 0, -0.15931113136684763, 0, 0, 0, 0, 0, 0, 0, 0, 0, 0, 0.05650439031344111, 0, 0, 0, 0, 0, 0, 0, 0, 0.035851347785997134, 0.03585134778599707, 0, 0, 0, 0, 0, 0, 0, 0, 0, 0, 0, 0, 0, 0, 0, 0, 0, 0, 0, 0, 0, -0.00028505090690506864, 0, 0, 0, 0}}}}"
-1,0
EOD
```
