## Supplementary material for "The FBA Solution Space Kernel – Introduction and Illustrative Examples": SSK software manual and code: Toy Network SSKernel.dif

```
TABLE
0,1
"Created with the Wolfram Language : www.wolfram.com"
VECTORS
0,19
""
TUPLES
0,1
""
DATA
0,0
""
-1,0
BOT
1,0
"""(* Full SS Kernel Analysis for SolutionSpaceKernel *)\n(*  Model Toy network  with uncapped kernel of type SimpleCone\n calculated on Tue 19 Sep 2023 in 0.313 seconds. *)"""
-1,0
BOT
1,0
"""\n(* Kernel Space Data Structure *)"""
-1,0
BOT
1,0
"{{{{0, 0, 1.}, {0.20224044027304683, -0.8030025467160427, -0.5606119105813878}, {0.23601595955928573, 0.937109394816698, -0.2571428571428575}, {-0.9697177027176463, -0.24422853444266207, 0}, {-0.8837820401018248, 0.09698193682148816, -0.45773770821706355}, {-0.9697177027176462, 0.2442285344426615, 0}, {-0.9697177027176463, -0.2442285344426622, 0}}, {0.1232541017111797, 0.11246335226116039, 0.11991904092652308, 0.2611066846498472, 0.25989235719958204, 0.2453991653058967, 0.2611066846498472}}, {{0.46576450981087997, 0.15515128854169655, 0.07773096636374344, 0.15725456538258137, 0.07952359901883795, 0.07562768952285862, 0.46576450981087997, 0.23288225490543998, 0.23288225490543998}, {{-0.5837010411598494, -0.29185052057992467, 0, -0.14300558674722438, -0.14300558674722436, -0.14884493383270034, -0.5837010411598494, -0.2918505205799247, -0.2918505205799247}, {-0.04637065242209522, -0.02318532621104752, 0, 0.567808546092981, 0.5678085460929811, -0.5909938723040287, -0.04637065242209522, -0.02318532621104761, -0.02318532621104761}, {-0.14414999403128953, 0.5585812268712465, -0.6306562238868912, -0.23424374030084558, 0.3964124835860457, 0.16216874328520078, -0.14414999403128953, -0.07207499701564477, -0.07207499701564477}}}}"
-1,0
BOT
1,0
"""\n(* Periphery points in flux space *)"""
-1,0
BOT
1,0
"{{0.6019288288994, 0.3009644144497, 0, 0.1474713582586451, 0.1474713582586451, 0.1534930561910549, 0.6019288288994, 0.3009644144497, 0.3009644144497}, {0.31450913076516274, 0.07952359901883795, 0.07773096636374342, 0.15725456538258137, 0.07952359901883796, 0, 0.31450913076516274, 0.15725456538258137, 0.15725456538258137}, {0.31030257708339315, 0.15515128854169652, 0, 0.07952359901883792, 0.07952359901883792, 0.07562768952285863, 0.31030257708339315, 0.15515128854169657, 0.15515128854169657}, {0, 0, 0, 0, 0, 0, 0, 0, 0}, {0.30671731177320416, 0.07562768952285866, 0.07773096636374344, 0.07773096636374344, 0, 0.07562768952285866, 0.30671731177320416, 0.15335865588660208, 0.15335865588660208}, {0.6142177840084704, 0.20178822248324718, 0.10532066952098801, 0.1158844193920787, 0.010563749871090725, 0.19122447261215647, 0.6142177840084704, 0.3071088920042352, 0.3071088920042352}, {0.5794646002865035, 0.22719137492024835, 0.06254092522300338, 0.2717889121671138, 0.20924798694411045, 0.017943387976137905, 0.5794646002865035, 0.28973230014325174, 0.28973230014325174}, {0.51136738128224, 0.25568369064112, 0, 0.18145294174531093, 0.18145294174531096, 0.07423074889580908, 0.51136738128224, 0.25568369064112, 0.25568369064112}, {0.45997776606575713, 0.22998888303287854, 0, 0.053133790671272274, 0.053133790671272246, 0.17685509236160632, 0.45997776606575713, 0.22998888303287857, 0.22998888303287857}, {0.4842322853611979, 0.08611278741765227, 0.15600335526294667, 0.1560033552629467, 0, 0.08611278741765226, 0.4842322853611979, 0.24211614268059894, 0.24211614268059894}, {0.5773502691896258, 0, 0.2886751345948128, 0.2886751345948129, 0, 0, 0.5773502691896258, 0.2886751345948129, 0.2886751345948129}, {0.5773502691896257, 0.28867513459481287, 0, 0, 0, 0.2886751345948129, 0.5773502691896257, 0.28867513459481287, 0.28867513459481287}, {0.554700196225229, 0.27735009811261446, 0, 0.27735009811261446, 0.27735009811261446, 0, 0.554700196225229, 0.2773500981126145, 0.2773500981126145}, {0.4946821821813665, 0.0430953081060613, 0.20424578298462195, 0.204245782984622, 0, 0.04309530810606124, 0.4946821821813665, 0.24734109109068325, 0.24734109109068325}, {0.4946821821813665, 0.2021425061437372, 0.04519858494694607, 0.04519858494694606, 0, 0.2021425061437372, 0.4946821821813665, 0.24734109109068325, 0.24734109109068325}, {0.46576450981087997, 0.23077897806455516, 0.002103276840884835, 0.23288225490544, 0.23077897806455522, 0, 0.46576450981087997, 0.23288225490543998, 0.23288225490543998}, {0.3335132498637008, 0.013528506984410077, 0.15322811794744035, 0.16675662493185042, 0.01352850698441009, 0, 0.3335132498637008, 0.1667566249318504, 0.1667566249318504}, {0.61651452448068, 0.23052629587659657, 0.07773096636374345, 0.15725456538258137, 0.07952359901883793, 0.15100269685775863, 0.61651452448068, 0.30825726224034, 0.30825726224034}, {0.6158134322003851, 0.15515128854169655, 0.15275542755849597, 0.23227902657733393, 0.07952359901883796, 0.07562768952285862, 0.6158134322003851, 0.30790671610019255, 0.30790671610019255}, {0.6172329639678832, 0.20560709902287755, 0.10300938296106403, 0.20839436978138057, 0.10538498682031656, 0.10022211220256101, 0.6172329639678832, 0.3086164819839416, 0.3086164819839416}, {0.6018874749595684, 0.22321277111604074, 0.07773096636374344, 0.22531604795692559, 0.14758508159318218, 0.07562768952285859, 0.6018874749595684, 0.3009437374797842, 0.3009437374797842}, {0.3686408889831772, 0.12463968202315669, 0.05968076246843192, 0.18432044449158863, 0.12463968202315671, 0, 0.3686408889831772, 0.1843204444915886, 0.1843204444915886}, {0.39606412002297353, 0.11098929992818685, 0.08704276008329993, 0.08704276008329995, 0, 0.11098929992818682, 0.39606412002297353, 0.19803206001148677, 0.19803206001148677}, {0.43018589851022876, 0.07671755965551233, 0.13837538959960205, 0.13837538959960202, 0, 0.07671755965551236, 0.43018589851022876, 0.21509294925511438, 0.21509294925511438}, {0.4700878258995248, 0.0992396065060269, 0.13580430644373553, 0.2350439129497624, 0.09923960650602688, 0, 0.4700878258995248, 0.2350439129497624, 0.2350439129497624}, {0.44742447879478897, 0.22371223939739443, 0, 0.15849712068325764, 0.1584971206832576, 0.06521511871413685, 0.44742447879478897, 0.22371223939739449, 0.22371223939739449}, {0.4246461940893433, 0.21232309704467162, 0, 0.10882730649884712, 0.10882730649884712, 0.10349579054582451, 0.4246461940893433, 0.21232309704467164, 0.21232309704467164}, {0.42615374065747363, 0.10775292631401276, 0.10532394401472406, 0.21307687032873684, 0.1077529263140128, 0, 0.42615374065747363, 0.21307687032873682, 0.21307687032873682}, {0.43001355684311193, 0.10602900625184775, 0.10897777216970823, 0.10897777216970825, 0, 0.10602900625184773, 0.43001355684311193, 0.21500677842155597, 0.21500677842155597}, {0.44799743178488144, 0.2239987158924407, 0, 0.12838306359033377, 0.12838306359033377, 0.09561565230210695, 0.44799743178488144, 0.22399871589244072, 0.22399871589244072}, {0.44847818077708373, 0.12706100386177763, 0.09717808652676424, 0.22423909038854184, 0.12706100386177763, 0, 0.44847818077708373, 0.22423909038854187, 0.22423909038854187}, {0.46576450981087997, 0.11538948903227758, 0.1174927658731624, 0.11749276587316237, 0, 0.11538948903227761, 0.46576450981087997, 0.23288225490543998, 0.23288225490543998}}"
-1,0
BOT
1,0
"""\n(* Fixed flux numbers and values *)"""
-1,0
BOT
1,0
"{}"
-1,0
BOT
1,0
"""\n(* Thin directions in flux space *)"""
-1,0
BOT
1,0
"{}"
-1,0
BOT
1,0
"""\n(* Ray vectors in flux space *)"""
-1,0
BOT
1,0
"{{0.5773502691896258, 0, 0.2886751345948129, 0.2886751345948129, 0, 0, 0.5773502691896258, 0.2886751345948129, 0.2886751345948129}, {0.554700196225229, 0.2773500981126146, 0, 0.2773500981126146, 0.2773500981126147, 0, 0.554700196225229, 0.2773500981126145, 0.2773500981126145}, {0.5773502691896257, 0.28867513459481303, 0, 0, 0, 0.28867513459481303, 0.5773502691896257, 0.28867513459481287, 0.28867513459481287}}"
-1,0
BOT
1,0
"""\n(* Maximal inscribed sphere radius and centre *)"""
-1,0
BOT
1,0
"{0.13517922915026453, {0.532178788030831, 0.18083777181156885, 0.08525162220384663, 0.18083777181156888, 0.09558614960772227, 0.0852516222038466, 0.532178788030831, 0.2660893940154155, 0.2660893940154155}}"
-1,0
BOT
1,0
"""\n(* Reversible reactions becoming fixed in direction *)"""
-1,0
BOT
1,0
"{}"
-1,0
BOT
1,0
"""\n(* Names of metabolites, and reactions that form the flux space basis vectors *)"""
-1,0
BOT
1,0
"{{""A"", ""B"", ""C"", ""D"", ""E"", ""byp"", ""cof""}, {""Reaction 1"", ""Reaction 2"", ""Reaction 3"", ""Reaction 4"", ""Reaction 5"", ""Reaction 6"", ""Reaction 7"", ""Reaction 8"", ""Reaction 9""}}"
-1,0
BOT
1,0
"""\n(* Reduced Solution Space Data Structure *)"""
-1,0
BOT
1,0
"{{{{-0.4577377082170635, 0.6900655593423541, 0.560611910581388}, {0., 0., -1.}, {0., -0.8280786712108251, 0.560611910581388}}, {0, 0, 0}}, {{0, 0, 0, 0, 0, 0, 0, 0, 0}, {{0.5773502691896258, 0, 0.2886751345948129, 0.2886751345948129, 0, 0, 0.5773502691896258, 0.2886751345948129, 0.2886751345948129}, {0.17407765595569785, 0.5222329678670935, -0.4351941398892446, -0.4351941398892446, 0, 0.5222329678670935, 0.17407765595569785, 0.08703882797784893, 0.08703882797784893}, {0, 0.35355339059327373, -0.35355339059327373, 0.35355339059327373, 0.7071067811865475, -0.35355339059327373, 0, 0, 0}}}}"
-1,0
EOD
```
