## Supplementary material for "The FBA Solution Space Kernel – Introduction and Illustrative Examples": SSK software manual and code: Toy Network.m

```
Toy network
{"Reaction 1", "Reaction 2", "Reaction 3", "Reaction 4", "Reaction 5", "Reaction 6", "Reaction 7", "Reaction 8", "Reaction 9"}
{{-1, 0, 0, 0, 0, 0, 1, 0, 0}, {1, -2, -2, 0, 0, 0, 0, 0, 0}, {0, 1, 0, 0, -1, -1, 0, 0, 0}, {0, 0, 1, -1, 1, 0, 0, 0, 0}, {0, 0, 0, 1, 0, 1, 0, -1, 0}, {0, 1, 1, 0, 0, 0, 0, 0, -1}, {0, 0, -1, 1, -1, 0, 0, 0, 0}}
{{0, 0}, {0, 0}, {0, 0}, {0, 0}, {0, 0}, {0, 0}, {0, 0}}
{{0., Infinity}, {0., Infinity}, {0., Infinity}, {0., Infinity}, {0, Infinity}, {0., Infinity}, {0., 3.0}, {0., Infinity}, {0., Infinity}}
{0, 0, 0, 0, 0, 0, 0, 0, 0}
{0., 0., 0., 0., 0., 0., 0., 0., 0.}
{"A","B","C","D","E","byp","cof"}
max
```
